# Adaptation is influenced by the complexity of environmental change during evolution in a dynamic environment

**DOI:** 10.1101/724419

**Authors:** Sébastien Boyer, Lucas Hérissant, Gavin Sherlock

## Abstract

The environmental conditions of microorganisms’ habitats may fluctuate in unpredictable ways, such as changes in temperature, carbon source, pH, and salinity to name a few. Environmental heterogeneity presents a challenge to microorganisms, as they have to adapt not only to be fit under a specific condition, but they must also be robust across many conditions *and be able to deal with the switch between conditions itself*. While experimental evolution has been used to gain insight into the adaptive process, this has largely been in either unvarying or consistently varying conditions. In cases where changing environments have been investigated, relatively little is known about how such environments influence the dynamics of the adaptive process itself, as well as the genetic and phenotypic outcomes. We designed a systematic series of evolution experiments where we used two growth conditions that have differing timescales of adaptation and varied the rate of switching between them. We used lineage tracking to follow adaptation, and whole genome sequenced adaptive clones from each of the experiments. We find that both the switch rate and the order of the conditions influences adaptation, and that switching can both speed up and slow down adaptation, depending on those parameters. We also find different adaptive outcomes, at both the genetic and phenotypic levels, even when populations spent the same amount of total time in the two different conditions, but the order and/or switch rate differed. Thus, in a variable environment adaptation depends not only on the nature of the conditions and phenotypes under selection, but also on the complexity of the manner in which those conditions are combined to result in a given dynamic environment.

## Supplementary material for "Adaptation is influenced by the complexity of environmental change during evolution in a dynamic environment": remeasured fitness values

```
>Cluster_1
>Cluster_2
>Cluster_3
@TTTACAATCTTTAATGCTATTAGTCATCCTAAAACACAAACCCCATTCTGGG	periodic_smaller2	Q0017	YIL169C	0.3096666666666667	-0.09600000000000002	0.5543333333333333	0.15733333333333333	0.18833333333333332	
@CGTCGAATAAATAACATTTTTTCGCACGTGCAAGTGATAATAATATTTTACG	random_smaller2	FTH1	DPH2	BUD14	0.18766666666666668	0.26866666666666666	0.37200000000000005	0.129	0.29033333333333333	
@AGGACAACGTATAATAAACTTCTTTTGTACGAACTAAAAATTATATTTGCCA	periodic_adap2	YIL169C	YNL143C	YLR311C	RAI1	URA3	0.19366666666666665	0.17666666666666667	0.373	0.147	0.27366666666666667	
@GGTTAAATCAATAAACCAGTTTTACGGTTGGAAGTCTCAAGATTTTTTGTTC	periodic_smaller1	YIL169C	YNL143C	YBL005W-A	YFR036W-A	HEM3	Q0017	SPT23	0.37833333333333335	-0.01466666666666668	0.5850000000000001	0.09600000000000002	0.2623333333333333	
@TTCGAAAAGACAAACTGAGTTCTACCGTACGAACTAAAAATTATATTTGCCA	periodic_adap2	USA1	MET5	0.3113333333333333	0.486	0.24866666666666667	0.20466666666666666	0.31666666666666665	
@TTGAGAACACGGAACGGTATTTAGTCCTGGCAAACGTTAACCAAGTTAAGTG	random_smaller1	YIL169C	YLR126C	YMR141W-A	0.228	0.38633333333333336	0.42	0.05433333333333334	0.171	
@ATATTAAATTGAAAATCAGTTTGTGGCCCTCAACCCTTAACGCAGTTCGCGC	random_adap	MCM5	0.18499999999999997	0.13399999999999998	0.35200000000000004	0.127	0.26566666666666666	
@CGCCGAAAAGTTAAAGTGTTTGTACATACATAACAAAAAAATCGATTGACAC	random_smaller2	YNL058C	0.168	0.21666666666666667	0.32033333333333336	0.12466666666666666	0.26666666666666666	
@TCAGAAATCAGGAATGCATTTTTACAGTTGGAAGTCTCAAGATTTTTTGTTC	periodic_smaller1	YIL169C	YNL143C	YFR036W-A	HEM3	Q0017	0.35633333333333334	-0.08133333333333333	0.528	0.02666666666666667	0.18666666666666668	
@TTGTAAATTCGGAAAAGACTTCCACGTCCTAAAACACAAACCCCATTCTGGG	periodic_smaller2	SAN1	YIL169C	YNL143C	OCA5	0.21599999999999997	0.18866666666666668	0.22966666666666669	0.12266666666666666	0.16066666666666665	
@CGGTCAAAACTTAACTGTCTTAAATAGATATAAACCGAAACCATCTTCGGCA	random_adap	LEU2	YSP1	CWC15	0.10966666666666668	0.153	0.225	0.07033333333333332	0.20166666666666666	
@TAACTAACCAAGAACCATATTTACGACGACAAATTAAAAAGCATGTTATGTG	random_smaller1	YIL169C	YNL143C	0.12333333333333334	0.16033333333333333	0.3523333333333334	0.10133333333333333	0.23933333333333331	
@TTCCGAATACAGAAAACAGTTAATGTTACATAACAAAAAAATCGATTGACAC	random_smaller2	VCX1	0.15133333333333332	0.14033333333333334	0.40399999999999997	0.10166666666666667	0.2353333333333333	
@TAAATAATTTCAAATTACGTTCTGTTAACCAAACATATAATAAAATTCACTA	random_adap	YJL160C	0.26	0.6263333333333333	0.2313333333333333	0.309	0.27599999999999997	
@CGTAAAAAGGACAAGCAAGTTAGTTTTCAACAAGCACTAAGTCGTTTAGTAT	random_adap	RRD1	0.216	0.3286666666666667	0.49066666666666664	0.16166666666666665	0.3046666666666667	
@GACTCAACCCCGAACTTTATTCCAAAGCCAAAATTGGCAACCCCATTTTACG	periodic_adap2	RSC58	YBL100W-B	0.5236666666666667	0.09500000000000001	0.5166666666666667	0.15366666666666665	0.256	
@AATATAATGCAGAAGTGGTTTACTCATCAAAAAAACACAATTTCGTTGGGTA	random_smaller2	GRE3	HOS1	0.26033333333333336	0.465	0.3263333333333333	0.26133333333333336	0.37066666666666664	
@ACACTAACTGTAAAGACATTTGACTCTCCTAAAACACAAACCCCATTCTGGG	periodic_smaller2	YIL169C	YNL143C	YHR028W-A	0.32833333333333337	0.6026666666666666	0.4226666666666667	0.3093333333333333	0.30233333333333334	
@GTGTGAATCTCTAAACGAGTTACGAATAATCAAAAGTCAAGAGACTTTAGAA	periodic_smaller1	SRL3	0.286	0.6236666666666667	0.4036666666666667	0.3053333333333333	0.298	
@GTCTAAAACCGCAAGGTGATTTCACTCTGCGAATAACTAAAATAATTCCAAG	random_adap	FUR4	0.2936666666666667	0.6016666666666666	0.3453333333333333	0.295	0.278	
@TGTTAAAAAGGTAATTATTTTTGCTATCGTAAACGATGAATGTGTTTCATGA	periodic_smaller2	QDR1	Q0017	YIL169C	STE5	0.2896666666666667	0.7043333333333334	0.42766666666666664	0.34400000000000003	0.3193333333333333	
@CACGTAAATTCGAATAATATTTCCCATCCTAAAACACAAACCCCATTCTGGG	periodic_smaller2	NST1	RKM5	YIL169C	Q0017	0.2843333333333333	0.7136666666666667	0.448	0.336	0.3153333333333333	
@AGATCAAATCTGAAAGATATTTCCGGCGACAAATTAAAAAGCATGTTATGTG	random_smaller1	CIN1	KAP114	0.26866666666666666	0.672	0.45566666666666666	0.3256666666666666	0.309	
@TAATGAACCTGTAAATGGTTTCCGGGGTTGGAAGTCTCAAGATTTTTTGTTC	periodic_smaller1	LEU2	YIL169C	YBL005W-A	YFR036W-A	VID27	Q0017	YIR018C-A	0.2876666666666667	0.7326666666666667	0.405	0.3383333333333333	0.3173333333333333	
@GGAAGAAGCCGGAATAGCCTTGGGCTGTACGAACTAAAAATTATATTTGCCA	periodic_adap2	PRP31	URA3	0.324	0.6930000000000001	0.4116666666666666	0.336	0.31433333333333335	
@ATGCAAACCTTGAAGCCTATTTGCAATCCTAAAACACAAACCCCATTCTGGG	periodic_smaller2	YIL169C	0.33066666666666666	0.6876666666666668	0.39466666666666667	0.3526666666666667	0.3296666666666667	
@ATCCGAAGAAGAAAATTGGTTATGGATAATTAAAAATGAAACAGGTTGCCTT	periodic_adap1	ATP22	0.30566666666666664	0.6743333333333333	0.3873333333333333	0.3459999999999999	0.318	
@TAAGTAACTGGCAATTGGATTCGCTGGTACGAACTAAAAATTATATTTGCCA	periodic_adap2	SPT23	0.3086666666666667	0.718	0.4076666666666667	0.3833333333333333	0.36233333333333334	
>Cluster_4
@TTCCTAAAGGGGAAAACAGTTTTAATGTTGGAAGTCTCAAGATTTTTTGTTC	periodic_smaller1	GAC1	HEM3	0.29	-0.20299999999999999	0.079	0.055999999999999994	0.14833333333333334	
@CACGTAAGGTTGAAGAGGATTGGAGTGTTGGAAGTCTCAAGATTTTTTGTTC	periodic_smaller1	YIL169C	DYN1	YNL143C	YFR036W-A	Q0017	HRD3	0.32166666666666666	0.046000000000000006	0.19766666666666666	0.10866666666666668	0.14533333333333334	
@CATACAACAAATAAGGGATTTCGCTTGTACCAAGACAAAAAACTGTTATTTA	periodic_smaller1	YIL169C	YHK8	HEM3	0.37566666666666665	-0.149	0.36366666666666664	0.027	0.18533333333333335	
@CTCATAAAATAAAACAACGTTCTGATTCCCTAAGAGTAAACCAAGTTGTATC	periodic_smaller1	YMR124W	YIL169C	HEM3	0.38633333333333325	-0.16066666666666668	0.36566666666666664	0.016000000000000004	0.19633333333333333	
@ACATTAACATGCAAATCGGTTGGAATAACAAAACATAAAACACAGTTACCAA	random_smaller1	RRT6	HEM3	0.36433333333333334	-0.17466666666666666	0.23966666666666667	0.024000000000000004	0.19100000000000003	
@AATATAACAAGAAATCGGCTTATAAGTCCTAAAACACAAACCCCATTCTGGG	periodic_smaller2	YIL169C	YNL143C	0.005000000000000002	-0.036333333333333336	0.6246666666666667	-0.010333333333333333	0.002999999999999999	
@AAGGCAAGAGGCAAGCAATTTTTTTGCTACGAAGACGCAACCAAATTGGTTA	periodic_smaller1	NUP159	NDD1	0.09566666666666668	0.258	0.1476666666666667	0.10266666666666667	0.11733333333333335	
@CTGTGAAGACGCAATAGATTTGGCGGGAAGCAACAGGCAAACCGATTATGTA	periodic_smaller1	YKR015C	TMN3	KAP114	-0.0030000000000000005	0.24966666666666668	0.10866666666666668	0.015	0.024999999999999998	
@AATTTAACAACTAACGTAGTTATAACGTTGGAAGTCTCAAGATTTTTTGTTC	periodic_smaller1	GPI10	KAR9	SPE1	SPT23	PHO87	0.077	0.13499999999999998	0.08466666666666667	0.041666666666666664	0.068	
@AATCTAAACGACAACACCCTTATTAATCCTAAAACACAAACCCCATTCTGGG	periodic_smaller2	YKR096W	0.023000000000000003	-0.02066666666666667	0.29833333333333334	0.003666666666666667	0.004666666666666667	
@TTAATAAACAAGAAACGGGTTGTGGAGAAGCAACAGGCAAACCGATTATGTA	periodic_smaller1	HOT1	ZRT3	0.17	-0.017333333333333336	0.11299999999999999	0.041	0.105	
@ATCAAAATCTACAAGCGCATTAGAGCTACATAACAAAAAAATCGATTGACAC	random_smaller2	MNE1	RDR1	TUP1	-0.23433333333333337	0.6536666666666667	0.522	-0.018333333333333333	0.018	
@TTATAAAACGGAAAGGAAATTCCCACGCATAAAGAAAAAAGAAAGTTTGTTT	random_adap	YIL169C	-0.3426666666666667	0.701	0.4106666666666667	-0.012666666666666666	-0.027333333333333334	
@ATTTCAACGCATAAGTCACTTTCAAATACATAACAAAAAAATCGATTGACAC	random_smaller2	CYC8	-0.08066666666666666	0.5653333333333334	0.38133333333333336	0.10166666666666667	0.12666666666666668	
@ATAGAAAAACAAAACCCGTTTGCCGCGCATAAAGAAAAAAGAAAGTTTGTTT	random_adap	YIL169C	PDR5	YIR018C-A	0.022000000000000002	0.7246666666666667	0.38433333333333336	0.1416666666666667	0.12866666666666668	
>Cluster_5
@TGTTTAAGTGCCAAGTTTCTTAGGGCAGTTAAAATCCCAAATTTGTTTGTTA	mix	YLL066W-B	XDJ1	PDR3	0.5663333333333332	0.8969999999999999	1.3006666666666666	0.26666666666666666	0.37933333333333336	
@TTGACAAAACAGAATAGCCTTCGATATCTAAAACAATGAAGGCCTTTAGAAA	mix	COX8	LEU2	PDR3	0.3436666666666666	1.429	1.0586666666666666	0.33966666666666673	0.34299999999999997	
@CAATTAATTGTCAACTTTTTTCTATAAATATAAAAGATAATCTGTTTAATCA	periodic_adap1	YIL169C	ITR1	YNL143C	TOR2	GIN4	SLA2	YDR491C	HMG1	SGD1	YLL066W-B	IMD3	PDR1	YIR018C-A	PDR3	0.30633333333333335	1.434	1.0396666666666665	0.43966666666666665	0.313	
@TCTGTAACGGTGAATTTAGTTTGGGGTCAGCAAGACTTAAGATCCTTCCGAC	mix	YIL169C	GDE1	GSC2	PDR1	0.30033333333333334	1.297	0.9483333333333333	0.12233333333333334	0.209	
>Cluster_6
@TAACAAACAACGAATATAATTAAGCCGCCAAAATTGGCAACCCCATTTTACG	periodic_adap2	CHA4	MKS1	0.5576666666666666	1.103	0.5516666666666667	0.3093333333333333	0.5113333333333333	
@GGTGGAAGTTTCAAGGGGGTTCTAGCAGCCGAATGGATAACTAATTTAGGTG	periodic_adap2	SLM1	PGU1	YPL260W	PGM3	0.39266666666666666	0.6103333333333334	0.645	0.35033333333333333	0.462	
@GACTAAAACGGTAAGTCAGTTTATGCGTACGAACTAAAAATTATATTTGCCA	periodic_adap2	SBE22	0.31699999999999995	0.38800000000000007	0.7360000000000001	0.2776666666666667	0.409	
@ATGAGAACCTTAAAAATCATTTCGTCGTACGAACTAAAAATTATATTTGCCA	periodic_adap2	YPR091C	HAP1	URA3	0.4566666666666667	0.4053333333333333	0.3473333333333333	0.38466666666666666	0.5803333333333333	
@TATAAAAGAGCGAACGTACTTTATCTGTACGAACTAAAAATTATATTTGCCA	periodic_adap2	MTC5	EUG1	0.439	0.478	0.5446666666666666	0.4136666666666667	0.5136666666666666	
@CCACCAACGGATAATTATGTTGTTCCAGCCGAATGGATAACTAATTTAGGTG	periodic_adap2	PGM3	THP1	0.3426666666666667	0.462	0.5573333333333333	0.4123333333333334	0.5139999999999999	
@AGACAAAGCCTGAACGTAATTTCCGGGTACGAACTAAAAATTATATTTGCCA	periodic_adap2	SCS7	0.37666666666666665	0.3433333333333333	0.6816666666666666	0.37200000000000005	0.4676666666666667	
@GGATGAAGGGTCAACGGGGTTGAGGTGCCAAAATTGGCAACCCCATTTTACG	periodic_adap2	MSS51	BEM3	YAP5	YIL169C	0.3446666666666667	0.255	0.5056666666666667	0.3833333333333333	0.49066666666666664	
@TGCCCAACATGTAATCTTGTTGGGGTAGCCGAATGGATAACTAATTTAGGTG	periodic_adap2	YER188W	GRX6	PGM3	0.32499999999999996	0.238	0.55	0.3646666666666667	0.4756666666666667	
@AGGGTAAAGACTAACTTCGTTTCATACCCTCAACCCTTAACGCAGTTCGCGC	random_adap	ISW1	0.34166666666666673	0.064	0.557	0.328	0.4483333333333333	
@CGATTAATCTCTAATCGAGTTATATTGCCAAAATTGGCAACCCCATTTTACG	periodic_adap2	MNE1	LEU2	YNL143C	RPS3	0.338	0.2006666666666667	0.5716666666666667	0.331	0.4463333333333333	
@AATTAAAATGCAAAGCCGGTTTTGAGCCCTCAACCCTTAACGCAGTTCGCGC	random_adap	YIL169C	SUP35	0.6073333333333334	0.08966666666666667	0.347	0.2876666666666667	0.5073333333333333	
@ACATTAAAATGAAACGTTTTTTTACTGTTGGAAGTCTCAAGATTTTTTGTTC	periodic_smaller1	ENV11	YIL169C	0.65	0.18899999999999997	0.4186666666666667	0.272	0.42733333333333334	
@CGGTAAACATTAAACACTGTTTGGTCTCCTAAAACACAAACCCCATTCTGGG	periodic_smaller2	Q0017	YIL169C	YBL005W-A	YNL143C	0.645	-0.036333333333333336	0.594	0.25133333333333335	0.42333333333333334	
@AATCCAACAATAAAATTATTTCGGGTGTACGAACTAAAAATTATATTTGCCA	periodic_adap2	YIL169C	HAP1	URA3	SIF2	SXM1	0.6356666666666667	0.9666666666666667	0.4676666666666667	0.6133333333333333	0.6960000000000001	
>Cluster_7
@ATCATAAATTGTAATAGCCTTCAACAGCCGTAACAATCAACTCGTTTCACCC	periodic_adap1	PDR1	0.18299999999999997	1.1813333333333333	0.6476666666666667	-0.005333333333333333	0.07066666666666667	
@CGCGAAAATTGCAAGATCTTTCACTGGGACAAACCTCAAATCGTTTTCTATA	periodic_adap1	PDR1	-0.14366666666666666	1.2536666666666667	0.7116666666666666	0.083	0.13533333333333333	
@ATCGGAAGTCTTAAGGGTATTCCCGGGGACAAACCTCAAATCGTTTTCTATA	periodic_adap1	SGD1	NRP1	PDR1	-0.033666666666666664	1.2663333333333333	0.7733333333333333	0.152	0.18633333333333332	
@GCCCTAATCGTTAATAATGTTAGATCAGCCGAATGGATAACTAATTTAGGTG	periodic_adap2	YKU70	-0.09133333333333334	1.2663333333333333	0.7506666666666666	0.14933333333333332	0.18266666666666667	
@GCTACAACGCCAAAGATTTTTCATCATAATTAAAAATGAAACAGGTTGCCTT	periodic_adap1	YIL169C	YJL068C	TIM11	SGS1	KAP120	PDR1	SPP41	0.09133333333333334	1.3273333333333335	0.7599999999999999	0.09666666666666666	0.12333333333333334	
@TAAACAAAGCACAAGCTATTTTTTTCTAATAAAACTCCAAGAAAATTAAATG	periodic_adap1	AST2	YOL075C	ESA1	TMN2	YNL018C	PDR1	WSC3	-0.01933333333333333	1.3166666666666667	0.8109999999999999	0.1476666666666667	0.158	
@TTTTTAACTAAGAAAGGGTTTACTCTAAAATAAGGACAAACCCTATTATCTA	periodic_adap1	VIK1	YIL169C	YNL143C	PDR1	0.02833333333333334	1.321	0.8130000000000001	0.164	0.17733333333333334	
@ATTACAACTTAAAAATTCATTACAAATAATAAAACTCCAAGAAAATTAAATG	periodic_adap1	YIL169C	AST2	YNL143C	PDR3	-0.09933333333333333	1.2506666666666666	0.8263333333333334	0.13066666666666668	0.133	
@CACACAAATAGCAATACGCTTTAACAGGACAAACCTCAAATCGTTTTCTATA	periodic_adap1	YIL169C	YNL143C	VPS9	GYP8	PDR1	YIR018C-A	-0.19600000000000004	1.2533333333333332	0.6953333333333335	0.051666666666666666	0.11366666666666665	
@CAAGAAACAGGCAAAGTACTTTAGAATAATTAAAAATGAAACAGGTTGCCTT	periodic_adap1	PDR1	-0.13533333333333333	1.3363333333333334	0.7386666666666667	0.059	0.07866666666666668	
@CAGGTAACCATAAACCTTTTTGAAATTAATAAAACTCCAAGAAAATTAAATG	periodic_adap1	YIL169C	YAL065C	AST2	HEM3	PDR1	YMR052C-A	0.08633333333333332	1.0170000000000001	0.9169999999999999	0.24833333333333332	0.265	
@CATACAACATAGAAATTCTTTTTAGCTCAGCAAGACTTAAGATCCTTCCGAC	mix	PDR1	0.143	1.2750000000000001	0.7160000000000001	0.08566666666666667	0.15533333333333335	
@AAAGTAAGAGTAAATTTGGTTTCGGTTAATTAAAAATGAAACAGGTTGCCTT	periodic_adap1	PDR1	PHO12	LYS2	-0.027333333333333334	1.0926666666666667	0.7959999999999999	0.18699999999999997	0.18000000000000002	
@ACCTGAAGGCGGAAGTCTTTTTATGAGTACGAACTAAAAATTATATTTGCCA	periodic_adap2	YIL169C	YNL143C	AHT1	URA3	Q0017	PDR1	YLR410W-B	-0.10966666666666668	1.083	0.7676666666666666	0.15866666666666665	0.1486666666666667	
@CGTTCAAATTTGAATCTAGTTTTAAATCAGCAAGACTTAAGATCCTTCCGAC	mix	ULP2	LEU2	SEC3	PDR3	0.11266666666666665	1.0426666666666666	0.8423333333333334	0.18200000000000002	0.207	
@AATCAAAGAAAGAAAGATATTATGGGAAAATAAGGACAAACCCTATTATCTA	periodic_adap1	TOR1	YML119W	PDR1	0.38433333333333336	0.5773333333333334	1.1826666666666668	-0.057666666666666665	0.16266666666666665	
@AAATAAACAATCAAGGTTCTTGCCTGGTACGAACTAAAAATTATATTTGCCA	periodic_adap2	URA3	0.011333333333333334	1.0276666666666667	0.775	0.18466666666666667	0.19133333333333333	
@TTTGCAACTCATAAACGCATTAAACGGTACGAACTAAAAATTATATTTGCCA	periodic_adap2	HAP1	URA3	0.206	0.5573333333333333	0.94	0.24866666666666667	0.3363333333333333	
@TACTAAAATAGTAAAAATATTGTGTTTCAGCAAGACTTAAGATCCTTCCGAC	mix	POL3	YEL1	PDR1	0.4613333333333333	0.9806666666666667	0.7113333333333335	0.12633333333333333	0.20566666666666666	
```
