## Supplementary material for "Adaptation is influenced by the complexity of environmental change during evolution in a dynamic environment": Fitness remeasurement lineage data: Exp0aveFitnessAndError_n1.txt

```
AAAAAAAAATAGAAACGTTTTTGTATTCGTAAACGATGAATGTGTTTCATGA -0.102 0.113
AAAAAAATATTCAATACTGTTTTAGGTCCTAAAACACAAACCCCATTCTGGG -0.051 0.105
AAAAAAATTTCAAAGCTGTTTCATTATCAACAAGCACTAAGTCGTTTAGTAT 0.011 0.106
AAAACAAGATGGAATTCAATTTACCCGCATAAAGAAAAAAGAAAGTTTGTTT -0.072 0.111
AAAACAAGCAGGAAGGGGATTTGGGGGTTGGAAGTCTCAAGATTTTTTGTTC -0.097 0.107
AAAACAAGTGCGAAGGTATTTTAACCATCCAAACGCATAATTACTTTTAACC 0.091 0.107
AAAAGAAAGAAAAATGTCATTCCAGGTCGTAAACGATGAATGTGTTTCATGA 0.106 0.121
AAAAGAATCTTCAATCTTGTTGTCCGTCAAAAAAACACAATTTCGTTGGGTA -0.610 0.102
AAAATAAAAATAAAACTGATTTGGATTCCTAAAACACAAACCCCATTCTGGG -0.144 0.110
AAACAAAGGCATAAGATATTTAACTCCCCCCAACCGTAAAGAATCTTGAAAT -0.052 0.111
AAACCAAAAGAGAAATACGTTCAAGGCAACTAAAAAGAAAACCGTTTTAAAC 0.047 0.107
AAACCAAGCTCGAATCATTTTATAAAGCATAAAGAAAAAAGAAAGTTTGTTT -1.123 0.114
AAACCAATACATAATTTTGTTCATGACAACAAATTACTAATGAAGTTAATAA 0.049 0.109
AAACGAAGCTGTAACTCTTTTAGGAACATTCAAACACGAATCGCTTTCTTAG nan inf
AAACGAAGTTTTAAATTGCTTCGAGGTAAGTAATTGACAAATATGTTCATGG -0.566 0.164
AAACGAATAATAAAGTTTGTTAGAAAGCCAAAATTGGCAACCCCATTTTACG -0.816 0.112
AAACTAAACAGGAATACAGTTCTTAATCCTAAAACACAAACCCCATTCTGGG 0.060 0.107
AAACTAACTCATAAAGATTTTGGCGCCGTGCAAGTGATAATAATATTTTACG -0.731 0.102
AAACTAAGTAATAAAGCGTTTTTACATCCTAAAACACAAACCCCATTCTGGG 0.090 0.105
AAACTAATATTCAAGTGAATTTGATGGAAGCAACAGGCAAACCGATTATGTA 0.144 0.106
AAACTAATCTGCAACGACATTCGGTCAATTAAACAATAAACTTGATTATTCG -0.324 0.107
AAACTAATGTGTAAAGAATTTCGTGGTCGACAATGCATAACGACCTTGTAAA 0.575 0.096
AAAGAAAACTGTAAACTTTTTCATATTCCTAAAACACAAACCCCATTCTGGG -0.430 0.118
AAAGAAAGATTCAAGGCTCTTTTCTCGTTGGAAGTCTCAAGATTTTTTGTTC -0.106 0.107
AAAGAAAGGTATAAAACGTTTTTACTTCCTAAAACACAAACCCCATTCTGGG 0.068 0.105
AAAGAAATTGCCAATCCAATTCCCTTCAACAAATTACTAATGAAGTTAATAA 0.071 0.110
AAAGCAACTACCAAAGGTCTTTTCTTCGTGCAAGTGATAATAATATTTTACG -0.089 0.107
AAAGCAATCGCTAATATTATTCGGTCGCATAAAGAAAAAAGAAAGTTTGTTT -0.060 0.107
AAAGGAAGCCCTAAACGAATTTGTGTTCAAAAAAACACAATTTCGTTGGGTA -0.814 0.107
AAAGGAATCTGAAATGCCTTTGTGAATAAGTAATTGACAAATATGTTCATGG -0.405 0.193
AAAGTAAAAAAGAAACGATTTCAGGCATCCAAACGCATAATTACTTTTAACC 0.024 0.110
AAAGTAAACGGGAATTGTGTTGTTGTGCCAAAATTGGCAACCCCATTTTACG -0.673 0.106
AAAGTAACCCGTAAAACACTTTTCAATCAAAAAAACACAATTTCGTTGGGTA 0.294 0.097
AAAGTAAGAGTAAATTTGGTTTCGGTTAATTAAAAATGAAACAGGTTGCCTT 0.189 0.098
AAAGTAAGGCGCAACGACCTTGCGGGTAAGTAATTGACAAATATGTTCATGG -0.394 0.140
AAAGTAATCTGGAAGTCTTTTCATTAGTTGGAAGTCTCAAGATTTTTTGTTC -0.136 0.109
AAATAAACAATCAAGGTTCTTGCCTGGTACGAACTAAAAATTATATTTGCCA 0.411 0.097
AAATAAAGAATAAAACTTGTTTGGTTGCATAAAGAAAAAAGAAAGTTTGTTT -0.873 0.111
AAATAAAGTTGTAAGGCGCTTCACATGGACAAACCTCAAATCGTTTTCTATA 0.453 0.098
AAATAAATTGGAAAATTTTTTGTTAACTCCCAAGGCCAAATAAGGTTCAAAA -0.222 0.124
AAATCAATCATTAAAGGTGTTCACACGCATAAAGAAAAAAGAAAGTTTGTTT -0.026 0.109
AAATCAATGCGCAACCTTATTTATCTTAAGTAATTGACAAATATGTTCATGG -0.506 0.166
AAATGAAGCTAGAATGCAATTACGATTACATAACAAAAAAATCGATTGACAC 0.110 0.104
AAATGAATAAGAAACTGGTTTTCGAGTCAGCAAGACTTAAGATCCTTCCGAC -0.396 0.100
AAATGAATTTGTAAGATATTTTCGGTCCCCCAACCGTAAAGAATCTTGAAAT -0.039 0.117
AAATGAATTTTAAAGTAGATTTTTTTGCATAAAGAAAAAAGAAAGTTTGTTT -0.757 0.153
AAATTAACATTCAACATTTTTCGGATCAACAAATTACTAATGAAGTTAATAA -0.001 0.113
AAATTAAGGTTAAATACATTTACATGGCATAAAGAAAAAAGAAAGTTTGTTT -0.096 0.109
AAATTAATATTGAAATGTTTTGGATACCCCCAACCTCCAACCCACTTGTCCC -0.268 0.104
AAATTAATCTGGAACGGCATTGCGCAGCATAAAGAAAAAAGAAAGTTTGTTT -0.141 0.107
AACAAAAACTCTAACTTTTTTTCAGCGTTGGAAGTCTCAAGATTTTTTGTTC -0.098 0.106
AACAAAACTGAGAACCTCGTTAAAAAGCCAAAATTGGCAACCCCATTTTACG -0.687 0.109
AACAAAAGAAATAATTTGGTTAAGCCCAACAAATTACTAATGAAGTTAATAA 0.087 0.109
AACAGAAACGCAAATTGGGTTGTATCGTACGAACTAAAAATTATATTTGCCA -0.176 0.100
AACATAACAGGGAACTAACTTCGGATGAAGCAACAGGCAAACCGATTATGTA nan 1.614
AACATAATGAGAAACCTTGTTTAGGTTCCTAAAACACAAACCCCATTCTGGG -0.002 0.106
AACATAATTAAGAACCTATTTTCCGCCCCCCAACCTCCAACCCACTTGTCCC -0.540 0.111
AACCAAAAATTCAACGTGGTTTTAACTCGTAAACGATGAATGTGTTTCATGA 0.198 0.102
AACCCAAACTAGAACCAGCTTTCCCTGCATAAAGAAAAAAGAAAGTTTGTTT -0.151 0.106
AACCCAACATATAATAGTTTTTTAATTAAGTAATTGACAAATATGTTCATGG -1.601 0.325
AACCCAATTCTTAATGTTATTTATGGGCATAAAGAAAAAAGAAAGTTTGTTT -0.164 0.112
AACGAAAAAGTCAAGATTTTTTTTAAAGCCGAATGGATAACTAATTTAGGTG -1.068 0.142
AACGAAAAAGTTAAAGCGCTTGCATGCCCCCAACCGTAAAGAATCTTGAAAT -0.021 0.119
AACGAAATCTAAAAGGCCATTCTATTCGTGCAAGTGATAATAATATTTTACG -0.501 0.099
AACGAATAAATGCTTTTTCAGATAACTCCTAAAACACAAACCCCATTCTGGG 0.259 0.232
AACGCAAGTGAAAACCCTCTTGGTAGTACATAACAAAAAAATCGATTGACAC 0.089 0.102
AACGTAAACATGAACTTGGTTATGGTCATTCAAACACGAATCGCTTTCTTAG 0.512 0.096
AACGTAATCTATAAAGTTCTTCTTTTGAAGCAACAGGCAAACCGATTATGTA -0.025 0.104
AACTAAAAATTAAATTATCTTCATTATCGTAAACGATGAATGTGTTTCATGA -0.584 0.155
AACTAAACTTTCAATCTAATTTGGTTACTAAAAGTCCAAAATATTTTTGATA -0.824 0.106
AACTAAAGACTCAAATTCGTTCCTTTAGCCGAATGGATAACTAATTTAGGTG -0.190 0.130
AACTCAATAACTAATTCGATTCGACGAAAATAAGGACAAACCCTATTATCTA 0.547 0.097
AACTCAATCGTAAATGCGCTTCTCACGATGAAATCGTTAAACTTTTTATGTA -0.719 0.104
AACTTAACCATTAAGCCAATTCTGCCCCCCCAACCGTAAAGAATCTTGAAAT 0.120 0.111
AACTTAATTATAAAAGGTCTTGTGGAAGCCGAATGGATAACTAATTTAGGTG 0.207 0.109
AAGAAAACTCATAATATAGTTACAGGTCGTAAACGATGAATGTGTTTCATGA 0.010 0.122
AAGACAAAACTTAAAGTCGTTCGTAACGTGCAAGTGATAATAATATTTTACG -0.687 0.103
AAGACAACCCAAAAAATTGTTTTCAATCCTAAAACACAAACCCCATTCTGGG 0.088 0.114
AAGACAATATGGAACACTGTTAACCACCCCCAACCTCCAACCCACTTGTCCC -0.299 0.103
AAGACAATGGTTAAGTAAATTTCGATTACCTAAATTTCAAACTTATTTGCCT nan 1.614
AAGAGAAAAATGAACGAAGTTAGAACATTTCAAAAGGGAAACCTATTGTATA 0.082 0.107
AAGAGAACTCGTAAATCCTTTCCTACTCACAAAATTACAACACTGTTTCGTT 0.081 0.106
AAGATAACATGGAAGGTTTTTCGCTCAGTATAAAACATAAGGTTGTTAGTGT 0.002 0.109
AAGATAATCCTCAATCAATTTACTTCTCAAAAAAACACAATTTCGTTGGGTA -0.631 0.102
AAGCAAAACGCGAATAACGTTCGCCGTAATCAAAAGTCAAGAGACTTTAGAA 0.083 0.107
AAGCCAATTAAAAAGGGTTTTATCTGGCATAAAGAAAAAAGAAAGTTTGTTT -0.138 0.118
AAGCGAAACCTAAAAAATGTTTTAAGGCCAAAATTGGCAACCCCATTTTACG nan 4.196
AAGGAAAGGGCCAAAGACTTTAATTCGCATAAAGAAAAAAGAAAGTTTGTTT -0.790 0.109
AAGGAAATCTTGAACTTAGTTATGCCGCATAAAGAAAAAAGAAAGTTTGTTT -0.771 0.108
AAGGCAAGAGGCAAGCAATTTTTTTGCTACGAAGACGCAACCAAATTGGTTA 0.317 0.098
AAGGTAAGACTTAATTCTATTGCAGCTCCTAAAACACAAACCCCATTCTGGG 0.067 0.106
AAGTAAAAAGAAAATAAAATTCTAAATAAGTAATTGACAAATATGTTCATGG nan 0.411
AAGTAAACGCGAAATCCTTTTATACTTCCTAAAACACAAACCCCATTCTGGG -0.024 0.105
AAGTAAACGGCGAAAGACTTTCCCGTAACCAAACATATAATAAAATTCACTA -0.119 0.112
AAGTAAACTTTGAACGTTATTGCGGTTACATAACAAAAAAATCGATTGACAC -0.074 0.098
AAGTAAATTCACAATCAATTTGTAGATCCTAAAACACAAACCCCATTCTGGG 0.159 0.108
AAGTCAAAGTCTAATCAAATTTATACCAACAAATTACTAATGAAGTTAATAA 0.014 0.140
AAGTCAATGATCAAGGGGGTTTGACCTCGTAAACGATGAATGTGTTTCATGA 0.204 0.102
AAGTGAAGAATCAAATGTTTTTTCATTACATAACAAAAAAATCGATTGACAC -1.412 0.156
AAGTTAAACAACAATCTCGTTGCTTTCTCCCAAGGCCAAATAAGGTTCAAAA 0.031 0.111
AAGTTAACTTACAAGGTTGTTAGTTAACAAGAAACGGCAATTAAATTTTGAG -0.751 0.106
AAGTTAAGCACTAACCGTCTTTGAAATCAAAAAAACACAATTTCGTTGGGTA -0.639 0.105
AATAAAAATACTAAGCTTATTTTGCCGTTGGAAGTCTCAAGATTTTTTGTTC -0.101 0.121
AATAAAATCGCGAAGGTGCTTCTCAAAAAACAAGAAAAAAAATGATTAATAG 0.320 0.100
AATACAACGCTAAATGCACTTTGCGTTCAAAAAAACACAATTTCGTTGGGTA -0.644 0.100
AATACAACTGGTAAGGTTATTCACAAAGATTAAACGCAAACACTATTAAATG 0.383 0.098
AATAGAAACTGTAAAGGTGTTCGGCGCCCCCAACCGTAAAGAATCTTGAAAT -0.026 0.113
AATAGAAGAATTAATGCGATTACTATCGTGCAAGTGATAATAATATTTTACG -0.522 0.100
AATAGAATCCGGAATCTTGTTGAACATAATTAAAAATGAAACAGGTTGCCTT 0.213 0.100
AATATAACAAGAAATCGGCTTATAAGTCCTAAAACACAAACCCCATTCTGGG 0.025 0.114
AATATAACTTCAAAAGGACTTCTTATTCCTAAAACACAAACCCCATTCTGGG -0.102 0.124
AATATAATATTTAAATGACTTTCAGTTCGTAAACGATGAATGTGTTTCATGA -0.260 0.113
AATATAATGCAGAAGTGGTTTACTCATCAAAAAAACACAATTTCGTTGGGTA -0.370 0.100
AATCAAACATTGAATCTTGTTTAACTCCCCCAACCGTAAAGAATCTTGAAAT -0.068 0.112
AATCAAAGAAAGAAAGATATTATGGGAAAATAAGGACAAACCCTATTATCTA -1.501 0.145
AATCAAATTTTTAAATCGATTCGAATTACATAACAAAAAAATCGATTGACAC -0.007 0.106
AATCCAAAGACCAAACACCTTCGCCCTACATAACAAAAAAATCGATTGACAC -0.700 0.104
AATCCAACAATAAAATTATTTCGGGTGTACGAACTAAAAATTATATTTGCCA 0.161 0.096
AATCGAAACCCTAAGAGCATTGGAAGGTTGGAAGTCTCAAGATTTTTTGTTC -0.014 0.102
AATCGAACATCGAATAAGGTTTCCATTCCTAAAACACAAACCCCATTCTGGG 0.273 0.098
AATCGAAGCCGGAATAAGTTTGGGGGCCCCCAACCGTAAAGAATCTTGAAAT 0.097 0.114
AATCTAAACGACAACACCCTTATTAATCCTAAAACACAAACCCCATTCTGGG 0.032 0.104
AATCTAACGATTAATTACATTTCGGAGGATCAATGGGAAATGGATTTACGTT -0.630 0.104
AATCTAAGTACTAAACCTCTTTATAATAAGTAATTGACAAATATGTTCATGG -0.520 0.188
AATCTAATCAAAAAAATTATTTCAGATCAACAAGCACTAAGTCGTTTAGTAT nan 1.621
AATGAAAGGAAAAATACGATTGCGCCAGTATAAAACATAAGGTTGTTAGTGT 0.065 0.103
AATGAAAGTTTCAAATCCATTTGCATAGATTAAACGCAAACACTATTAAATG -0.458 0.114
AATGCAAATAGCAACGTTCTTAAGATGTACCAAGACAAAAAACTGTTATTTA 0.116 0.107
AATGCAACAATAAATGAGTTTGGTATGTACCAAGACAAAAAACTGTTATTTA -0.287 0.101
AATGGAAGCCTGAAAGGGTTTCCACGGTTGGAAGTCTCAAGATTTTTTGTTC -0.007 0.111
AATGGAATATACAAAACCGTTATAGACGTGCAAGTGATAATAATATTTTACG -0.792 0.103
AATGTAAATACAAATATTATTTTGCTGTACCAAGACAAAAAACTGTTATTTA -0.071 0.108
AATGTAAATTTGAATTCGCTTAACATTCCTAAAACACAAACCCCATTCTGGG -0.027 0.108
AATGTAATTGTCAAGCGACTTGGGCTGTTGGAAGTCTCAAGATTTTTTGTTC -0.033 0.105
AATTAAAATGCAAAGCCGGTTTTGAGCCCTCAACCCTTAACGCAGTTCGCGC -0.372 0.098
AATTAAACTTTCAATCTTATTTGACGTCAAAAAAACACAATTTCGTTGGGTA -0.052 0.101
AATTAAAGCTATAAAAGGATTAAGGTTCCCTAAGAGTAAACCAAGTTGTATC 0.008 0.108
AATTAAATGTTAAATAGGGTTCTTCCTCCTAAAACACAAACCCCATTCTGGG -0.021 0.112
AATTCAAAAAAGAAGTTTCTTGGGTTCCCCCAACCGTAAAGAATCTTGAAAT -0.128 0.121
AATTCAAACAAGAAACCGTTTCTGAGTCCTAAAACACAAACCCCATTCTGGG 0.046 0.105
AATTCAAACCTCAAGCGTTTTATTTAGCATAAAGAAAAAAGAAAGTTTGTTT -1.045 0.114
AATTCAAATGTGAAAAGTATTTGGTTTACATAACAAAAAAATCGATTGACAC 0.033 0.106
AATTCAACCCCCAAGAGGGTTCAAGGTAAGTAATTGACAAATATGTTCATGG -0.531 0.150
AATTCAACTCGAAAATAGATTCTGGCAAACTAAATAACAAGTCTTTTACATC 0.082 0.104
AATTCAATAGTGAAAGTCTTTTGGAACCATGAAAGAATAATGGTTTTATAGT -0.011 0.106
AATTCAATTCAGAAGCATATTGTATCTCCTAAAACACAAACCCCATTCTGGG 0.056 0.102
AATTGAAAGTGTAAAGTAATTTGCGTGCATAAAGAAAAAAGAAAGTTTGTTT 0.009 0.115
AATTGAATTGAGAACGTCTTTAATCGTCGTAAACGATGAATGTGTTTCATGA 0.135 0.103
AATTTAACAACTAACGTAGTTATAACGTTGGAAGTCTCAAGATTTTTTGTTC -0.023 0.102
AATTTAAGTTTAAGAACTATTTTATCTACATAACAAAAAAATCGATTGACAC 0.055 0.102
AATTTAATTATCAACGACTTTAAAATAGCCGAATGGATAACTAATTTAGGTG -0.230 0.113
ACAAAAAGCCGTAAAGATGTTTATCACCCCCAACCGTAAAGAATCTTGAAAT 0.108 0.113
ACAACAAACCGAAACTATTTTACTGGCCCCCAACCGTAAAGAATCTTGAAAT 0.076 0.112
ACAAGAATCCAGAAAGTTCTTTGTGAGTTGGAAGTCTCAAGATTTTTTGTTC -0.037 0.104
ACAATAAGTTTTAAGTGGTTTGCGGTTCGTAAACGATGAATGTGTTTCATGA 0.074 0.102
ACAATAATACGTAATCTTCTTAGACTTACATAACAAAAAAATCGATTGACAC nan 1.432
ACACAAAAGTTCAAGTCTTTTCTTTATACATAACAAAAAAATCGATTGACAC -0.087 0.111
ACACAAAGACATAATCGTCTTAACCTCGTGCAAGTGATAATAATATTTTACG 0.061 0.107
ACACCAACACATAAACAGGTTAGTAGTGAACAAGACTTAAGGCTATTAGAAA 0.164 0.103
ACACCAACCATTAATTATGTTCGCATTACATAACAAAAAAATCGATTGACAC -0.841 0.184
ACACGAAGCGGTAAGGGGCTTGAGGGGCCAAAATTGGCAACCCCATTTTACG -0.657 0.107
ACACTAAATGATAAGTGGGTTCGGCATCCTAAAACACAAACCCCATTCTGGG 0.144 0.104
ACACTAACCAGTAACTCACTTCAACTCCCCCAACCTCCAACCCACTTGTCCC -0.573 0.102
ACACTAACTGTAAAGACATTTGACTCTCCTAAAACACAAACCCCATTCTGGG 0.019 0.098
ACAGAAAGTTGAAATGGCATTCACGGGTACGAACTAAAAATTATATTTGCCA -0.716 0.113
ACAGCAACAGGAAAAGTCTTTGTATTTACATAACAAAAAAATCGATTGACAC 0.224 0.099
ACAGCAACTGTGAAACAATTTCTACGAAACTAAATAACAAGTCTTTTACATC 0.135 0.101
ACAGCAATCACCAAGGGAGTTCGTTATACATAACAAAAAAATCGATTGACAC 0.107 0.102
ACAGGAAGGCCGAAACGAGTTAAGGACGTGCAAGTGATAATAATATTTTACG 0.070 0.102
ACAGGAATCGATAAATACTTTTCTCGTCAAAAAAACACAATTTCGTTGGGTA -0.698 0.103
ACATAAAATGTGAACACCGTTGCTGGCAACAAATTACTAATGAAGTTAATAA 0.159 0.108
ACATAAACACGGAACAAAATTTTCTTCAACAAATTACTAATGAAGTTAATAA -0.045 0.113
ACATAAATATTCAAGTTAATTAATTATCAAAAAAACACAATTTCGTTGGGTA -0.897 0.146
ACATCAAAATTTAATTTGATTTTTTGGTTGGAAGTCTCAAGATTTTTTGTTC 0.094 0.109
ACATCAACATTAAAGCAATTTCTCTTACTCAAATAAACAAAATGTTTGCGCC -0.660 0.103
ACATGAACTGCTAAGCTGGTTGGAGTGTTGGAAGTCTCAAGATTTTTTGTTC -0.024 0.103
ACATGAATATGCAATGGGATTATGAGTCCTAAAACACAAACCCCATTCTGGG -0.004 0.105
ACATGAATCCTTAAGTAAATTGATAGGTTGGAAGTCTCAAGATTTTTTGTTC 0.010 0.101
ACATTAAAATGAAACGTTTTTTTACTGTTGGAAGTCTCAAGATTTTTTGTTC -0.265 0.103
ACATTAACATGCAAATCGGTTGGAATAACAAAACATAAAACACAGTTACCAA -0.233 0.097
ACATTAATCCCAAACAGGATTAAACATCGTAAACGATGAATGTGTTTCATGA 0.147 0.102
ACCAAAAAATCGAACATTTTTGACCTTCAACAAGCACTAAGTCGTTTAGTAT -0.541 0.101
ACCAAAAACCTCAATGAATTTAAGTCTCGTAAACGATGAATGTGTTTCATGA 0.087 0.103
ACCAAAAACTCTAACTATGTTCGAGGTAAGTAATTGACAAATATGTTCATGG -0.478 0.166
ACCAAAAAGTTTAACGCACTTCACTATCGTAAACGATGAATGTGTTTCATGA 0.120 0.102
ACCAAAACAATTAAGAGCCTTCCAATTCCTAAAACACAAACCCCATTCTGGG -0.029 0.120
ACCACAATAAAGAAAGTATTTTGTTACGTGCAAGTGATAATAATATTTTACG -0.826 0.108
ACCACAATGTTGAAATGCTTTTTTCTGGACAAACCTCAAATCGTTTTCTATA 0.441 0.096
ACCAGAACAAATAATCGTTTTCATGCCAACAAATTACTAATGAAGTTAATAA 0.077 0.133
ACCAGAAGGATCAAGTGCCTTGGCGACGTGCAAGTGATAATAATATTTTACG -0.029 0.099
ACCATAAAAGACAACAGCTTTGCCGATCACAAAATTACAACACTGTTTCGTT 0.113 0.102
ACCATAATCTCGAAGCATATTCTAATTCAACAAGCACTAAGTCGTTTAGTAT 0.117 0.106
ACCCAAAATATTAATGTTCTTTAGGCTCGACAATGCATAACGACCTTGTAAA 0.563 0.096
ACCCCAATAAGAAAATGACTTGCTATGTTGGAAGTCTCAAGATTTTTTGTTC -0.030 0.106
ACCCTAACCTGGAACAAAGTTGAGCCTCAAAAAAACACAATTTCGTTGGGTA -0.666 0.105
ACCGAAAAACGGAAGATTCTTTGGCCAGCCGAATGGATAACTAATTTAGGTG nan 0.836
ACCGAAAACTTTAATGTATTTGTCCGGTACGAACTAAAAATTATATTTGCCA -0.299 0.143
ACCGAAATGAAGAACATATTTTGGGCGTTGGAAGTCTCAAGATTTTTTGTTC -0.010 0.100
ACCGCAATAGTTAAGAACGTTCGGACTCCTAAAACACAAACCCCATTCTGGG 0.071 0.106
ACCGGAACCGGTAAACCTGTTTTGTCCCCCCAACCGTAAAGAATCTTGAAAT 0.058 0.118
ACCGGAACGAATAAGCATTTTCTCATAGGACAATACGTAAACATATTGTGAT -0.698 0.102
ACCGTAATCGACAAGGGAGTTGCCGTGCATCAAATTGAAAGGGTATTTAGTT -0.382 0.105
ACCTAAACCTGTAAATGATTTTTGCAAGCCGAATGGATAACTAATTTAGGTG -0.764 0.111
ACCTAAATAGATAAGATGGTTCCTCGTACATAACAAAAAAATCGATTGACAC -0.719 0.104
ACCTCAAACTGGAAATCGGTTGGGGACAACAAATTACTAATGAAGTTAATAA 0.096 0.110
ACCTCAACAATTAACTCGATTCTGCAGTACGAACTAAAAATTATATTTGCCA -0.464 0.106
ACCTGAAGGCGGAAGTCTTTTTATGAGTACGAACTAAAAATTATATTTGCCA 0.321 0.096
ACCTTAAACTGGAAATAATTTAAAAACAACTAAAAAGAAAACCGTTTTAAAC -0.609 0.160
ACCTTAAGGTCAAAGTAGATTTTCCGTCAAAAAAACACAATTTCGTTGGGTA -0.625 0.108
ACCTTAATATTGAACTGTGTTGTTGGCCCCCAACCGTAAAGAATCTTGAAAT 0.110 0.118
ACGAAAAATAACAATAATGTTTAGTGGATGAAATCGTTAAACTTTTTATGTA -0.124 0.097
ACGACAAAAGATAATAAAGTTATCTTTCACAAAATTACAACACTGTTTCGTT -0.076 0.110
ACGACAACTGGTAAGTAGCTTCTACTCTACGAAGACGCAACCAAATTGGTTA 0.199 0.102
ACGACAAGTTTGAAGGTGATTCTTAGTCCTAAAACACAAACCCCATTCTGGG 0.109 0.106
ACGAGAAGCACAAAACTTCTTGTACAAGCCGAATGGATAACTAATTTAGGTG 0.029 0.100
ACGATAAAATTAAACATAATTGATCTGAAGCAACAGGCAAACCGATTATGTA 0.046 0.105
ACGATAAACACGAATAGTCTTTTATGTCCACAATGGATAACACTTTTACCAT 0.337 0.097
ACGATAATAGTAAAAATTGTTTCTTCTCCTAAAACACAAACCCCATTCTGGG 0.088 0.103
ACGCAAAATCATAAAGGCCTTCTGGCCTACGAAGACGCAACCAAATTGGTTA 0.099 0.101
ACGCCAAGTGTCAATCAATTTGGTGGTACATAACAAAAAAATCGATTGACAC -0.636 0.105
ACGCCAATATACAAGGCCGTTGGGCAGAAGCAACAGGCAAACCGATTATGTA 0.126 0.102
ACGGAAAAAATTAACATTGTTTCCTTTCGACAATGCATAACGACCTTGTAAA 0.449 0.097
ACGGAAAAATGGAAGGTCATTGGGGGTCCTAAAACACAAACCCCATTCTGGG 0.042 0.109
ACGGAAACATGTAATGCAGTTCGAGAGCATAAAGAAAAAAGAAAGTTTGTTT 0.082 0.112
ACGGAAAGTGGCAACAGAGTTTCTAGGAAGCAACAGGCAAACCGATTATGTA 0.043 0.097
ACGGCAATTTGTAATAAGCTTGAATGTCAACAAGCACTAAGTCGTTTAGTAT 0.153 0.104
ACGTAAAAAATAAATCTAATTAGTGATAAGTAATTGACAAATATGTTCATGG -0.744 0.197
ACGTCAACACACAATATTATTGAGATTCAAAAAAACACAATTTCGTTGGGTA 0.005 0.106
ACGTGAACGAGTAATGGAGTTCTGGCTAAGTAATTGACAAATATGTTCATGG -0.422 0.161
ACGTTAATGACTAAGTCCATTGTTTCACTCAAATAAACAAAATGTTTGCGCC -0.566 0.100
ACTACAACTACTAATGTCATTTACTCGTTGGAAGTCTCAAGATTTTTTGTTC 0.037 0.106
ACTACAATGAGTAAGCATTTTATTTATCAAAAAAACACAATTTCGTTGGGTA -0.809 0.105
ACTAGAATATAGAACTTGATTTATGGCGTGCAAGTGATAATAATATTTTACG -0.065 0.098
ACTATAACAGTTAACTCGTTTTAGACTAAGTAATTGACAAATATGTTCATGG -0.437 0.157
ACTATAATTTGCAAAAACTTTATGCAAGCCGAATGGATAACTAATTTAGGTG -0.733 0.107
ACTCAAAATCTGAACTATCTTTGTACACTGCAATCACAAATATTATTGCGTC 0.155 0.103
ACTCAAACACTTAATATTGTTAAGCTTACATAACAAAAAAATCGATTGACAC -0.715 0.114
ACTCAAAGTTACAAGGTCGTTTTTCGTCCTAAAACACAAACCCCATTCTGGG 0.048 0.103
ACTCCAAAACAGAAACTCTTTAGATTAGCCGAATGGATAACTAATTTAGGTG -0.874 0.111
ACTCCAACAGGGAAGGTACTTGCCTGTCGACAATGCATAACGACCTTGTAAA 0.600 0.097
ACTCCAAGGTATAAGTTTTTTGGAAGCAACAAATTACTAATGAAGTTAATAA -0.017 0.116
ACTCCAAGTAGTAATCGTGTTGGGGGCCCCCAACCGTAAAGAATCTTGAAAT 0.010 0.114
ACTCCAATAAGTAATATTTTTCATCGTCCTAAAACACAAACCCCATTCTGGG -0.011 0.111
ACTCTAACATCGAAATGCCTTCCCTAGAAGCAACAGGCAAACCGATTATGTA 0.159 0.099
ACTGAAAATATTAAGGTTCTTTAAGATCCTAAAACACAAACCCCATTCTGGG -0.074 0.106
ACTGAAACTGGGAAGCTCATTATGTGGTACGAACTAAAAATTATATTTGCCA 0.099 0.115
ACTGAAATTCCAAATGTCGTTTACTGGTTGGAAGTCTCAAGATTTTTTGTTC 0.018 0.104
ACTGCAATTTTTAAGGTTCTTATCTCGCCAAAATTGGCAACCCCATTTTACG -0.654 0.109
ACTGGAATTGGAAAGAAGTTTTGTGTTCGTAAACGATGAATGTGTTTCATGA 0.213 0.106
ACTGTAACTCAAAAGCAACTTCGATCCATTCAAACACGAATCGCTTTCTTAG -0.641 0.107
ACTTCAACCTATAAAGGTATTATTTATAATCAAAAGTCAAGAGACTTTAGAA -0.535 0.122
ACTTGAACAGGGAAGTTGCTTTGCTGTCAAAAAAACACAATTTCGTTGGGTA -0.005 0.099
ACTTTAAAAAATAAGCTACTTATTGACTCCCAAGGCCAAATAAGGTTCAAAA -0.040 0.119
ACTTTAACAATAAAGTAGGTTGGCGGTCCTAAAACACAAACCCCATTCTGGG 0.042 0.112
ACTTTAATACCCAAAGTATTTTAGTCCCCCCAACCGTAAAGAATCTTGAAAT 0.020 0.109
AGAAAAAATTGTAAATGTATTGCAACCTCCCAAGGCCAAATAAGGTTCAAAA 0.019 0.111
AGAAGAACAATAAAGCATCTTGTTATAACCAAACATATAATAAAATTCACTA -0.909 0.107
AGAATAAATTCGAAAGGTATTTTACTGACGAAACGCTAAACCACATTCTGTC -0.664 0.112
AGAATAACGTATAAGACATTTTGGTTAGTATAAAACATAAGGTTGTTAGTGT 0.033 0.108
AGAATAAGAACTAAGCTCGTTAGTGGGTTGGAAGTCTCAAGATTTTTTGTTC 0.003 0.102
AGACAAACGGCTAATAAATTTGGTGCCCCCCAACCGTAAAGAATCTTGAAAT 0.052 0.109
AGACAAAGCCTGAACGTAATTTCCGGGTACGAACTAAAAATTATATTTGCCA -0.466 0.101
AGACAAAGCTAAAAGAATCTTATGGAGTACGAACTAAAAATTATATTTGCCA -0.247 0.107
AGACAAATCCGTAATAGCGTTTATGATACATAACAAAAAAATCGATTGACAC -0.654 0.099
AGACCAATTAGCAATGTACTTAAACTGTTGGAAGTCTCAAGATTTTTTGTTC nan 1.321
AGACGAACTATTAACATCATTGGGTCGCATAAAGAAAAAAGAAAGTTTGTTT -0.715 0.106
AGACTAAACGGAAATTGGGTTGTTATTCAAAAAAACACAATTTCGTTGGGTA 0.124 0.103
AGAGGAAGCGGCAATGGGGTTTCGCGTAAGTAATTGACAAATATGTTCATGG -0.528 0.157
AGAGTAATATTCAATCCATTTTGTATGCCAAAATTGGCAACCCCATTTTACG 0.273 0.104
AGAGTAATTATGAATAAACTTCAATCTAAGTAATTGACAAATATGTTCATGG -0.539 0.155
AGATAAAGTGGTAAGAATTTTAGTGTTCCTAAAACACAAACCCCATTCTGGG -0.031 0.105
AGATAAATCTATAACCTTTTTCTAGTTCGACAATGCATAACGACCTTGTAAA 0.404 0.096
AGATCAAATCTGAAAGATATTTCCGGCGACAAATTAAAAAGCATGTTATGTG -0.055 0.098
AGATGAAGATACAAGCACATTTATTATACCTAAATTTCAAACTTATTTGCCT -0.319 0.121
AGATTAACTCGGAAGTGAATTGAGGGGTTGGAAGTCTCAAGATTTTTTGTTC -0.073 0.104
AGCAAAAGTGGGAAAAATTTTGGTATGCATAAAGAAAAAAGAAAGTTTGTTT -0.850 0.107
AGCACAATTAACAAGGTACTTGTTGCTCCTAAAACACAAACCCCATTCTGGG 0.223 0.100
AGCACAATTATTAATCCTGTTTATAATCGACAATGCATAACGACCTTGTAAA 0.323 0.096
AGCCAAATGTCAAAAGTGTTTAGTATCATTCAAACACGAATCGCTTTCTTAG -0.648 0.119
AGCCTAACGCTCAAAGGTCTTACGTTCGACAAATTAAAAAGCATGTTATGTG -0.256 0.103
AGCCTAACGGGAAAGAAGTTTATCCGCAACAAATTACTAATGAAGTTAATAA 0.023 0.114
AGCGAAAACTTTAATGTTGTTTATGTTCAAAAAAACACAATTTCGTTGGGTA -0.695 0.104
AGCGAAAATCAGAAAGTTCTTTGGATGCCAAAATTGGCAACCCCATTTTACG -0.124 0.106
AGCGAAATTAAGAACTGTTTTCTGATTAAGTAATTGACAAATATGTTCATGG -0.483 0.149
AGCGTAAACACGAAGGGGCTTGGGGCCGTGCAAGTGATAATAATATTTTACG -0.683 0.108
AGCGTAACACATAAGAGTATTGTTGGTAATCAAAAGTCAAGAGACTTTAGAA 0.104 0.104
AGCTAAAAGTAAAAACGGATTGCGAAGTACGAACTAAAAATTATATTTGCCA -0.824 0.124
AGCTAAAATTTCAAGCTCCTTTTATTTAAGTAATTGACAAATATGTTCATGG  nan inf
AGCTCAATGGGCAAACCCATTACAAGAACCAAACATATAATAAAATTCACTA -0.845 0.110
AGGAAAAACGGTAAGGGTATTGGCTGCTACGAAGACGCAACCAAATTGGTTA 0.224 0.104
AGGAAAAAGTATAAAAGGTTTTATGCCAACAAATTACTAATGAAGTTAATAA 0.057 0.126
AGGACAACGTATAATAAACTTCTTTTGTACGAACTAAAAATTATATTTGCCA -0.947 0.110
AGGATAATAATGAAATAAGTTGCTTCCTCCCAAGGCCAAATAAGGTTCAAAA 0.089 0.110
AGGCAAACACTTAATTAGATTTAAAGGCATCAAATTGAAAGGGTATTTAGTT -0.179 0.099
AGGCCAAATGAAAAGACCGTTAGCAGGAAGCAACAGGCAAACCGATTATGTA 0.049 0.103
AGGCGAAGTGTAAAATCATTTAACAAGTACGAACTAAAAATTATATTTGCCA -0.916 0.118
AGGCTAATATAAAAATTTATTATCTGCCCCCAACCGTAAAGAATCTTGAAAT -0.795 0.188
AGGGCAACATTAAAACTGATTCAGTATCGACAATGCATAACGACCTTGTAAA 0.573 0.096
AGGGCAACCTTTAATGCTATTCTCATTCACAAAATTACAACACTGTTTCGTT 0.128 0.108
AGGGGAACACAGAAACGGATTGTAGCGTTGGAAGTCTCAAGATTTTTTGTTC -0.066 0.113
AGGGTAAAGACAAAGGACGTTTTTTTTACATAACAAAAAAATCGATTGACAC -0.024 0.111
AGGGTAAAGACTAACTTCGTTTCATACCCTCAACCCTTAACGCAGTTCGCGC -0.427 0.100
AGGGTAACCAACAAAGTTGTTGGTATTCCTAAAACACAAACCCCATTCTGGG 0.123 0.109
AGGGTAACTTCGAATGACTTTACGTTTCCTAAAACACAAACCCCATTCTGGG 0.061 0.104
AGGGTAAGATGCAAATCGGTTTGTGCCAACAAATTACTAATGAAGTTAATAA 0.110 0.108
AGGTAAACCTGTAACGTTTTTCGGGGTCAAAAAAACACAATTTCGTTGGGTA -0.844 0.190
AGGTCAAACCTGAAAATCTTTAATGTTCAAAAAAACACAATTTCGTTGGGTA -0.792 0.105
AGGTGAACGGTTAACGGAGTTCATCCCAACAAATTACTAATGAAGTTAATAA 0.133 0.107
AGGTGAATGGGCAAACTGGTTTGAGCCGTGCAAGTGATAATAATATTTTACG -0.664 0.102
AGGTGAATTGTAAAAACTTTTCCCTGTACATAACAAAAAAATCGATTGACAC -0.503 0.100
AGGTTAAACGCAAACAGTATTTCGCTAGGACAATACGTAAACATATTGTGAT -0.798 0.103
AGGTTAATTTCAAAATTATTTAAACCCTCCCAAGGCCAAATAAGGTTCAAAA -0.042 0.117
AGTAAAACCTACAATCTAGTTGTTTATCCTAAAACACAAACCCCATTCTGGG -0.152 0.151
AGTAAAAGAGATAATTGTCTTTTTCGTAAGTAATTGACAAATATGTTCATGG -0.590 0.168
AGTAAAAGTAACAACTACTTTTGACTCCCCCAACCGTAAAGAATCTTGAAAT 0.058 0.116
AGTACAACCTTGAAGAAAATTAATCATACATAACAAAAAAATCGATTGACAC -0.555 0.098
AGTAGAAGCAACAACCGGTTTCCCCAGCCGAAATTACAAAATGTTTTGAATT -0.457 0.100
AGTAGAAGGATGAAGTTACTTGTCAACTCCCAAGGCCAAATAAGGTTCAAAA 0.153 0.115
AGTATAACAATGAAAAAGTTTGCAGGTCAAAAAAACACAATTTCGTTGGGTA -0.647 0.111
AGTATAACACCAAAGTTTTTTCAGGTTCGTAAACGATGAATGTGTTTCATGA 0.150 0.105
AGTATAACATATAAGTATGTTTCTCCTACATAACAAAAAAATCGATTGACAC -0.721 0.104
AGTCAAAGAATTAAGTTGCTTGCGCGGCATAAAGAAAAAAGAAAGTTTGTTT -0.776 0.114
AGTCAAAGTAGTAAACCGTTTCTAGACCCCCAACCGTAAAGAATCTTGAAAT -0.055 0.114
AGTCAAATAAATAATGTGATTAATATCTCCCAAGGCCAAATAAGGTTCAAAA -0.501 0.147
AGTCCAACCGAAAATCTCCTTTCATTTCCTAAAACACAAACCCCATTCTGGG 0.044 0.103
AGTCTAAAAGGCAAATACCTTATCCGTAAGTAATTGACAAATATGTTCATGG -0.364 0.152
AGTGAAAAATGGAATCTCGTTCCTACGTACGAACTAAAAATTATATTTGCCA -0.668 0.106
AGTGAAAATGTGAAGGCTTTTTTTACTCGTAAACGATGAATGTGTTTCATGA 0.012 0.107
AGTGCAAGCCTAAAGCTAGTTCGGACAGTATAAAACATAAGGTTGTTAGTGT -0.018 0.107
AGTGGAAATTACAAGAATATTGTCAACCCCCAACCGTAAAGAATCTTGAAAT 0.029 0.128
AGTGTAACTATGAACTGTATTTCGCTTACATAACAAAAAAATCGATTGACAC -0.642 0.101
AGTTAAAAGGAAAAGTTAATTGCTTTTCGTAAACGATGAATGTGTTTCATGA 0.039 0.106
AGTTAAAGTATTAAACGTATTGGTACCAACAAATTACTAATGAAGTTAATAA 0.109 0.111
AGTTTAATACATAAGTGCATTTGTAACAACAAATTACTAATGAAGTTAATAA 0.042 0.112
ATAAAAAAAAATAATGGTATTAGGTACCCCCAACCGTAAAGAATCTTGAAAT -0.171 0.159
ATAACAAAGCCCAACGTTGTTCTGCTGCATAAAGAAAAAAGAAAGTTTGTTT -0.021 0.114
ATAACAACGAGAAATTGAGTTTCTGAACGTAAACAAACAATTTGCTTTGAGG -0.107 0.099
ATAACAAGTAGCAAGATGATTGGTAATAAGTAATTGACAAATATGTTCATGG -0.525 0.150
ATAACAATCTCAAAGTTAATTGTTTTCCCCCAACCGTAAAGAATCTTGAAAT -0.099 0.127
ATAAGAAAATTAAATCCCTTTTATTGAATTAAACAATAAACTTGATTATTCG -0.384 0.108
ATAAGAACCTAAAATACGCTTGCGATAAACTAAATAACAAGTCTTTTACATC 0.119 0.102
ATAATAAACGTAAAGACTGTTTCCATCATTCAAACACGAATCGCTTTCTTAG -0.736 0.101
ATAATAACATCGAAGAGCATTAGCATGTACCAAGACAAAAAACTGTTATTTA 0.107 0.096
ATAATAATGACCAAAGAACTTATGGGTAAGTAATTGACAAATATGTTCATGG -0.458 0.159
ATACAAAGCGTTAAGACTGTTGGAGTTAAGTAATTGACAAATATGTTCATGG -0.315 0.172
ATACTAAAAACAAACCTATTTGTTGTTCCTAAAACACAAACCCCATTCTGGG 0.073 0.107
ATACTAAAAGAAAATGGGATTCGTTGGTTGGAAGTCTCAAGATTTTTTGTTC -0.002 0.105
ATACTAAATTGTAAGAGCATTTGTTCGTACCAAGACAAAAAACTGTTATTTA 0.037 0.099
ATACTAACACTTAAGCGGGTTCGGATGTACCAAGACAAAAAACTGTTATTTA 0.098 0.100
ATAGAAAAACAAAACCCGTTTGCCGCGCATAAAGAAAAAAGAAAGTTTGTTT 0.144 0.100
ATAGTAAATGGGAACATGCTTGACATGTACGAACTAAAAATTATATTTGCCA -0.707 0.108
ATAGTAAATTTAAAATTGGTTACTTTTCCTAAAACACAAACCCCATTCTGGG -0.075 0.109
ATAGTAATTTAGAAATAGCTTGCTGCCATGGAACGAAAAACAAGTTTGATAA -0.181 0.104
ATATAAAACTATAAGGTGTTTAAGCGTCCTAAAACACAAACCCCATTCTGGG -0.030 0.113
ATATAAAATAGCAAGTAGATTCTTGCATCCAAACGCATAATTACTTTTAACC -0.031 0.100
ATATCAAACAACAAAGGGTTTCCTTTCTCCCAAGGCCAAATAAGGTTCAAAA -0.002 0.112
ATATCAACCAGTAAACTTATTCCCGGCCCTCAACCCTTAACGCAGTTCGCGC 1.091 0.276
ATATCAATTGGCAACCACTTTACACGGCATAAAGAAAAAAGAAAGTTTGTTT 0.068 0.108
ATATTAAAGCAAAACTGTTTTGCAAGCTCCCAAGGCCAAATAAGGTTCAAAA 0.015 0.116
ATATTAAATTGAAAATCAGTTTGTGGCCCTCAACCCTTAACGCAGTTCGCGC -0.608 0.104
ATATTAAATTTAAATAAGTTTTAGTGTCCACAATGGATAACACTTTTACCAT -1.415 0.125
ATATTAATCTACAAGGCAATTAATGCGTTGGAAGTCTCAAGATTTTTTGTTC 0.044 0.101
ATCAAAAAGTTGAAGCTAATTAGGAGGTTGGAAGTCTCAAGATTTTTTGTTC -0.013 0.110
ATCAAAAGGCAAAATCAGTTTCGTGAGTACGAACTAAAAATTATATTTGCCA -0.008 0.105
ATCAAAATCTACAAGCGCATTAGAGCTACATAACAAAAAAATCGATTGACAC 0.655 0.098
ATCACAACCTTGAAGGAAATTTACAGGTTGGAAGTCTCAAGATTTTTTGTTC -0.005 0.101
ATCACAAGTAATAACTCTTTTTCGGCCATTCAAACACGAATCGCTTTCTTAG nan 0.914
ATCAGAAAAGCAAACGTATTTAATTAGCATCAAATTGAAAGGGTATTTAGTT 0.080 0.096
ATCAGAACAAATAAAGACTTTAGCGAAGATTAAACGCAAACACTATTAAATG -0.571 0.111
ATCAGAATAGAAAAATGACTTCGGGCTCGTAAACGATGAATGTGTTTCATGA 0.258 0.106
ATCATAAAGTTCAAATCGTTTCATCCAGCCGAATGGATAACTAATTTAGGTG -0.756 0.103
ATCATAAATTGTAATAGCCTTCAACAGCCGTAACAATCAACTCGTTTCACCC 0.590 0.098
ATCCCAAACAAAAACATAATTCAATTGTACGAACTAAAAATTATATTTGCCA -0.652 0.104
ATCCCAAAGATTAACAATCTTTCAACTACATAACAAAAAAATCGATTGACAC nan 0.307
ATCCCAAAGTCAAACTTAATTCTATGAGTATAAAACATAAGGTTGTTAGTGT -0.215 0.112
ATCCCAAATTATAAATGTGTTGCTTTCCCCCAACCGTAAAGAATCTTGAAAT -0.021 0.114
ATCCGAAGAAGAAAATTGGTTATGGATAATTAAAAATGAAACAGGTTGCCTT -0.374 0.107
ATCCTAAAACTCAAGTACGTTGCTGGCCCCCAACCGTAAAGAATCTTGAAAT 0.065 0.117
ATCCTAAAACTCAAGTACGTTGCTGGTCCTAAAACACAAACCCCATTCTGGG 0.190 0.103
ATCCTAATAATTAACTGTCTTGTACCTACATAACAAAAAAATCGATTGACAC -0.691 0.102
ATCGAAATTTTAAATGACGTTGATAGTAAGTAATTGACAAATATGTTCATGG -0.441 0.146
ATCGCAAAATAAAATATGATTTGACAGTTGGAAGTCTCAAGATTTTTTGTTC -0.024 0.108
ATCGCAATGTTAAATATTGTTATGTAAGATTAAACGCAAACACTATTAAATG 0.089 0.103
ATCGGAACTCACAAGTTTTTTTTGGTCTACGAAGACGCAACCAAATTGGTTA 0.046 0.097
ATCGGAAGTCTTAAGGGTATTCCCGGGGACAAACCTCAAATCGTTTTCTATA 0.493 0.096
ATCGTAAACAAAAACATGTTTTCTGGTAATCAAAAGTCAAGAGACTTTAGAA 0.071 0.103
ATCGTAACCGGTAAGATTTTTGAGGGGTTGGAAGTCTCAAGATTTTTTGTTC -0.050 0.104
ATCGTAATCATAAAGAGAGTTTCGGTTAAGTAATTGACAAATATGTTCATGG -0.396 0.144
ATCGTAATGGAAAATGTTTTTTTTATTCACAAAATTACAACACTGTTTCGTT -0.286 0.103
ATCGTAATTTTTAAAGGTATTGATAGCAACTAAAAAGAAAACCGTTTTAAAC -0.025 0.128
ATCTAAAACAAAAAATTTCTTCAAAGCCCCCAACCGTAAAGAATCTTGAAAT -0.156 0.126
ATCTAAAACACCAATTGTATTTCCACTCACAAAATTACAACACTGTTTCGTT 0.168 0.101
ATCTAAATGCAGAAACTTATTGATACGTACCAAGACAAAAAACTGTTATTTA 0.146 0.102
ATCTAAATTTTCAAAAATTTTTGATTAACCAAACATATAATAAAATTCACTA -1.255 0.125
ATCTGAAGCTGAAAGACTCTTGGGATTCAAAAAAACACAATTTCGTTGGGTA 0.088 0.103
ATCTTAATCCCAAATCGTTTTAATATGTTGGAAGTCTCAAGATTTTTTGTTC -0.383 0.271
ATGAAAAATAACAAAGCTATTTCATGTCAAAAAAACACAATTTCGTTGGGTA -0.436 0.099
ATGAAAAATTGCAATCCCGTTTGAATTAAGTAATTGACAAATATGTTCATGG -0.507 0.167
ATGAAAATAGTTAAAGTTTTTGTAGAAGGACAATACGTAAACATATTGTGAT -0.852 0.105
ATGACAATAAAAAACTATCTTGGCTACCATGAAAGAATAATGGTTTTATAGT -0.031 0.107
ATGAGAAACTTGAAAGTTTTTTACACCTCCCAAGGCCAAATAAGGTTCAAAA 0.046 0.116
ATGAGAACCTTAAAAATCATTTCGTCGTACGAACTAAAAATTATATTTGCCA -0.726 0.098
ATGATAAAATTGAATACATTTAGGTTGTTGGAAGTCTCAAGATTTTTTGTTC -0.003 0.110
ATGATAAACAGCAAACACCTTGACTGGCCAAAATTGGCAACCCCATTTTACG 0.106 0.099
ATGCAAACACACAAATGAATTGAACCTCCTAAAACACAAACCCCATTCTGGG nan 1.243
ATGCAAACCTTGAAGCCTATTTGCAATCCTAAAACACAAACCCCATTCTGGG 0.020 0.097
ATGCAAAGCCAAAACATAATTCTTTAGTTGGAAGTCTCAAGATTTTTTGTTC -0.063 0.105
ATGCGAAAAACAAAACCTATTCAATGGCCGAAATTACAAAATGTTTTGAATT -0.682 0.104
ATGCTAACCGATAATTTACTTGAGGGCAACTAAAAAGAAAACCGTTTTAAAC 0.148 0.109
ATGCTAACCTTTAAGCCTCTTTCTATTACATAACAAAAAAATCGATTGACAC -0.081 0.105
ATGGCAAGGGCGAAAACGGTTGTGAGGAAGCAACAGGCAAACCGATTATGTA 0.175 0.102
ATGGCAATGATGAATGGTATTGGGGTTCACAAAATTACAACACTGTTTCGTT 0.168 0.103
ATGGGAATTTCCAAATACATTGGCGCTGGCAAACGTACAATTCTATTTGCTT 0.074 0.102
ATGTAAAAAATTAACTTGCTTGGGCAGTACCAAGACAAAAAACTGTTATTTA -0.396 0.108
ATGTAAAACTCAAAGTGGGTTTTGGTACTACAAAGAACAAGAATCTTGCCTT -0.393 0.102
ATGTGAAATCGGAATGGAATTAAATTCAACTAAAAAGAAAACCGTTTTAAAC -0.179 0.135
ATGTGAACCCCGAATTTCTTTTTGTCGTTGGAAGTCTCAAGATTTTTTGTTC -0.059 0.110
ATGTGAACTCTCAAATGTATTTTTTATCCTAAAACACAAACCCCATTCTGGG -0.120 0.110
ATGTGAAGGTTCAACCTGCTTAACACTCAAAAAAACACAATTTCGTTGGGTA -0.473 0.104
ATGTTAAAAGACAATCACTTTTACAGTCCTAAAACACAAACCCCATTCTGGG 0.107 0.107
ATTAAAACATTGAAGTATGTTGCGTTAGCCGAATGGATAACTAATTTAGGTG -0.665 0.108
ATTAAAAGTCCAAAGCCAATTACGGGTCAAAAAAACACAATTTCGTTGGGTA -0.467 0.100
ATTAAAATCTCGAAAGGGAGTTCAAATCAAAAAAACACAATTTCGTTGGGTA -0.810 0.124
ATTAAAATTATAAAATATTTTATTCATACATAACAAAAAAATCGATTGACAC -2.410 0.643
ATTACAAAATGGAAGCATGTTCCGTCAGGACAATACGTAAACATATTGTGAT -0.718 0.101
ATTACAAAGGGGAAATGTATTGAATATCAAAAAAACACAATTTCGTTGGGTA -0.143 0.100
ATTACAACTTAAAAATTCATTACAAATAATAAAACTCCAAGAAAATTAAATG -0.021 0.103
ATTACAAGCAAAAAGATACTTGAAACCAACAAATTACTAATGAAGTTAATAA 0.058 0.126
ATTACAATTGTCAACAACATTAATGTTCCCTAAGAGTAAACCAAGTTGTATC 0.110 0.098
ATTAGAACAGCTAAACCGTTTTACACGCCAAAATTGGCAACCCCATTTTACG -0.624 0.107
ATTAGAACCTGGAACTAGGTTTCCATGTTGGAAGTCTCAAGATTTTTTGTTC -0.019 0.105
ATTAGAATCCTAAATGTAATTTTCCTTCCTAAAACACAAACCCCATTCTGGG 0.025 0.111
ATTAGAATGTCTAATTAATTTATGGGCGTGCAAGTGATAATAATATTTTACG -0.552 0.120
ATTATAATCTAAAAATTTTTTTGCTTTCACAAAATTACAACACTGTTTCGTT -0.695 0.128
ATTCAAAATTCGAAAGAAGTTGTCTTTCCTAAAACACAAACCCCATTCTGGG 0.017 0.105
ATTCAAACCGTTAAACAAGTTACTAAGCATAAAGAAAAAAGAAAGTTTGTTT -0.007 0.109
ATTCAAATTGTAAAGGGGTTTGCTTGTCACAAAATTACAACACTGTTTCGTT 0.047 0.104
ATTCCAACCTTTAAACTTATTGCTATTCAAAAAAACACAATTTCGTTGGGTA -0.102 0.110
ATTCCAATCTCTAAAAAACTTTACGTTCCTAAAACACAAACCCCATTCTGGG 0.039 0.107
ATTCTAAAACATAAGATACTTAAAAGCTCCCAAGGCCAAATAAGGTTCAAAA -0.054 0.140
ATTCTAATTCCTAATTCTATTTCTTTGTACGAACTAAAAATTATATTTGCCA -1.106 0.121
ATTGAAACTATTAATAATTTTCGGAGTACATAACAAAAAAATCGATTGACAC -0.874 0.105
ATTGAAATAGTTAATGTCGTTCTTTGATTTCAAAAGGGAAACCTATTGTATA 0.096 0.105
ATTGCAACCTACAACGCACTTATTTTTCCTAAAACACAAACCCCATTCTGGG 0.006 0.108
ATTGCAACCTTGAACTGGGTTAGGTGGCCGAAATTACAAAATGTTTTGAATT -0.541 0.102
ATTGGAAAAGGTAAGTTAATTAGGTTAACCAAACATATAATAAAATTCACTA -0.910 0.112
ATTGGAAACTCTAAGGGTGTTCAGGTCAACTAAAAAGAAAACCGTTTTAAAC 0.035 0.110
ATTGTAAAAGGCAAGGGGCTTTTTGGTACATAACAAAAAAATCGATTGACAC -0.821 0.115
ATTGTAACCCGCAAACCGCTTGTTGGGTTGGAAGTCTCAAGATTTTTTGTTC -0.067 0.118
ATTTAAATATATAATCTACTTCACCCTAAGTAATTGACAAATATGTTCATGG -0.798 0.219
ATTTAAATTAACAACATCCTTTAGTCATCCAAACGCATAATTACTTTTAACC 0.070 0.109
ATTTCAACGCATAAGTCACTTTCAAATACATAACAAAAAAATCGATTGACAC 0.651 0.098
ATTTCAATTAGTAACTATCTTAAACGTCCTAAAACACAAACCCCATTCTGGG 0.149 0.101
ATTTGAAAATAAAAGCTCCTTCGTCATCAGCAAGACTTAAGATCCTTCCGAC 0.333 0.096
ATTTGAATATTGAATGCGATTTCCTCGCATAAAGAAAAAAGAAAGTTTGTTT -0.710 0.103
ATTTTAAAGATGAACGTATTTCGTGCCCCCCAACCGTAAAGAATCTTGAAAT 0.072 0.117
ATTTTAATTTACAAGGAAATTTCTGTTCACAAAATTACAACACTGTTTCGTT -0.040 0.113
CAAAAAACTGGAAAATTAGTTTTTCGGGACAAACCTCAAATCGTTTTCTATA 0.440 0.104
CAAACAAATCGAAAGAGATTTACACCCCATGAAAGAATAATGGTTTTATAGT 0.010 0.104
CAAAGAAATACCAAGATGGTTATCAACCCCCAACCTCCAACCCACTTGTCCC -0.651 0.098
CAAAGAAATAGGAAGGGCTTTAAATGGTTGGAAGTCTCAAGATTTTTTGTTC -0.106 0.108
CAAATAAAATTCAAGTAGTTTGGTTGCAACTAAAAAGAAAACCGTTTTAAAC -0.025 0.117
CAAATAAAATTCAATAGGGTTTTATTGTTGGAAGTCTCAAGATTTTTTGTTC -0.306 0.116
CAAATAAGAATTAAGGATCTTGGGTATCACAAAATTACAACACTGTTTCGTT 0.070 0.105
CAAATAAGACTTAACGGTATTTATACTCAAAAAAACACAATTTCGTTGGGTA -0.682 0.102
CAAATAATTAGCAAAGCTTTTTCGAATACATAACAAAAAAATCGATTGACAC -0.778 0.107
CAAATAATTCTGAAGCTCTTTTCCGGCCCCCAACCGTAAAGAATCTTGAAAT -0.032 0.114
CAACAAAATAGAAATTGGATTGGAAGCCCTCAACCCTTAACGCAGTTCGCGC -0.549 0.102
CAACAAACATACAATGCGTTTTAAATGTTGGAAGTCTCAAGATTTTTTGTTC -0.096 0.099
CAACAAATTGATAATTCTGTTACCATGTTGGAAGTCTCAAGATTTTTTGTTC 0.054 0.104
CAACCAAAATACAACGGGCTTAGTTCGCATAAAGAAAAAAGAAAGTTTGTTT -0.746 0.111
CAACTAACGATCAATGTTTTTACAATGTTGGAAGTCTCAAGATTTTTTGTTC 0.027 0.109
CAAGAAACAGGCAAAGTACTTTAGAATAATTAAAAATGAAACAGGTTGCCTT 0.230 0.103
CAAGCAATGCAAAATTTAATTCTCCTGAAGCAACAGGCAAACCGATTATGTA 0.131 0.105
CAAGTAAATCAGAAGTGTATTATTGCTCGTAAACGATGAATGTGTTTCATGA 0.172 0.100
CAAGTAAATTCTAAACCTATTCGTCTGACGAAACGCTAAACCACATTCTGTC -0.665 0.108
CAAGTAAGACTAAACTTGATTATTATGTACGAACTAAAAATTATATTTGCCA -0.849 0.106
CAATAAAATATAAATATTCTTGGTCAGCCGAAATTACAAAATGTTTTGAATT -1.161 0.112
CAATAAACCTAAAACGATATTTGTTTTCGTAAACGATGAATGTGTTTCATGA 0.008 0.108
CAATAAAGACGGAAAGCTTTTCAGACTACATAACAAAAAAATCGATTGACAC 0.047 0.103
CAATAAATACTAAAAAAGATTTTCTAGGACAAACCTCAAATCGTTTTCTATA -0.055 0.107
CAATAAATCGACAAAATGTTTTAAGGTACATAACAAAAAAATCGATTGACAC -0.683 0.102
CAATCAACAAATAAGTGGTTTGTCTCTAAGTAATTGACAAATATGTTCATGG -0.533 0.152
CAATCAACGTCTAAGGTCTTTTAACCTACATAACAAAAAAATCGATTGACAC -0.776 0.129
CAATCAACTTCGAATGTTGTTGTCCAAATTAAACAATAAACTTGATTATTCG -0.879 0.106
CAATCAAGTTTTAACCTCGTTATATTAGTATAAAACATAAGGTTGTTAGTGT -0.055 0.110
CAATGAAACTAAAAAGAATTTTTACGCCCCCAACCTCCAACCCACTTGTCCC nan 0.331
CAATTAACCATTAATTTTTTTAAGTTTCACAAAATTACAACACTGTTTCGTT -0.614 0.109
CAATTAAGCAGGAAAGACTTTTTAAGGCCAAAATTGGCAACCCCATTTTACG -0.045 0.101
CAATTAATTGTCAACTTTTTTCTATAAATATAAAAGATAATCTGTTTAATCA -1.298 0.112
CACACAAAGGATAAACTGATTGAGTACGTGCAAGTGATAATAATATTTTACG -0.769 0.102
CACACAAATAGCAATACGCTTTAACAGGACAAACCTCAAATCGTTTTCTATA 0.616 0.097
CACACAATTCAAAATCGGTTTGGAGGGCATAAAGAAAAAAGAAAGTTTGTTT 0.001 0.105
CACATAAACTCTAAACTCGTTCTTTGGAAGCAACAGGCAAACCGATTATGTA 0.160 0.106
CACATAATAACGAATAGATTTGAATATAAGTAATTGACAAATATGTTCATGG -0.606 0.200
CACATAATATGGAACCAGGTTGTGCAGTACGAACTAAAAATTATATTTGCCA -0.548 0.103
CACCAAACCCAAAATTTTCTTATGCGCCCCCAACCGTAAAGAATCTTGAAAT 0.008 0.131
CACCTAATAGCTAACCAGCTTTATTCCTCCCAAGGCCAAATAAGGTTCAAAA 0.125 0.120
CACGCAAACTTTAAGTGCGTTTCATATCCTAAAACACAAACCCCATTCTGGG -0.057 0.150
CACGCAACGACAAATGTCTTTTGCATCGTGCAAGTGATAATAATATTTTACG -0.706 0.105
CACGTAAATTCGAATAATATTTCCCATCCTAAAACACAAACCCCATTCTGGG -0.081 0.099
CACGTAAGGTTGAAGAGGATTGGAGTGTTGGAAGTCTCAAGATTTTTTGTTC 0.205 0.103
CACTCAAATTCTAATGACATTTCTTAGTTGGAAGTCTCAAGATTTTTTGTTC -0.010 0.106
CACTCAAGATCAAAGTCTCTTGTTCTTCAAAAAAACACAATTTCGTTGGGTA -0.680 0.101
CACTCAAGGTCAAAGTTATTTTGTGTTCACAAAATTACAACACTGTTTCGTT 0.169 0.103
CACTGAATCGTGAAGACTTTTCTTGACTCCCAAGGCCAAATAAGGTTCAAAA 0.063 0.112
CACTTAAAGGTAAAAGCACTTCAGACTACATAACAAAAAAATCGATTGACAC -0.454 0.098
CACTTAAATGATAAGTGTTTTCTATGTCACAAAATTACAACACTGTTTCGTT 0.006 0.113
CACTTAATGAGGAAAACCTTTATGAAGCCAAAATTGGCAACCCCATTTTACG -0.517 0.100
CACTTAATTTGGAAGACGATTTTTGCCATGGAACGAAAAACAAGTTTGATAA 0.149 0.101
CAGAAAAATCAAAAGAATATTTACTTGCATAAAGAAAAAAGAAAGTTTGTTT -0.485 0.133
CAGACAAGAAGAAATAACGTTCATGAGCCAAAATTGGCAACCCCATTTTACG -0.423 0.103
CAGACAAGTGCGAATTATTTTATCAACCATGAAAGAATAATGGTTTTATAGT -0.128 0.110
CAGACAATCCGGAATGACGTTCTAGTGTTGGAAGTCTCAAGATTTTTTGTTC 0.012 0.105
CAGAGAACGTATAAAATTCTTATATGCTCCCAAGGCCAAATAAGGTTCAAAA -0.246 0.130
CAGAGAAGCGTGAAAAGGATTGGTGTACTACAAAGAACAAGAATCTTGCCTT 0.169 0.105
CAGCCAACTATGAAACTATTTAGATTGATATAAACCGAAACCATCTTCGGCA -0.121 0.107
CAGCCAATACCGAAACCGATTGTTGTTAAGTAATTGACAAATATGTTCATGG -0.682 0.104
CAGCTAACTGGAAAATGATTTCACATGTTGGAAGTCTCAAGATTTTTTGTTC 0.094 0.105
CAGGAAACGGTGAATTAGATTCAGTAACATTAACGACCAAAACTTTTTAATT 0.064 0.107
CAGGGAAATTTGAACTTTTTTGCTATTACATAACAAAAAAATCGATTGACAC -0.223 0.101
CAGGGAACACGGAAGGGGATTAGCTTGTTGGAAGTCTCAAGATTTTTTGTTC 0.027 0.102
CAGGTAACCATAAACCTTTTTGAAATTAATAAAACTCCAAGAAAATTAAATG -0.048 0.100
CAGGTAACTGTTAAACAACTTGTGGTTCCTAAAACACAAACCCCATTCTGGG 0.068 0.103
CAGTGAACTCTTAAGTGAATTTACATTCAAAAAAACACAATTTCGTTGGGTA -0.185 0.101
CAGTGAATTTCCAATGGAGTTAAATCGTACCAAGACAAAAAACTGTTATTTA -0.287 0.105
CATACAAAATTGAAGCAGGTTCGAAATCCTAAAACACAAACCCCATTCTGGG 0.006 0.110
CATACAACAAATAAGGGATTTCGCTTGTACCAAGACAAAAAACTGTTATTTA -0.256 0.104
CATACAACATAGAAATTCTTTTTAGCTCAGCAAGACTTAAGATCCTTCCGAC 0.496 0.096
CATACTAAATTGCAAACTTATTGTAGGCATAAAGAAAAAAGAAAGTTTGTTT -0.569 0.176
CATAGAACCAGGAAAGCTCTTCCTGCTAAGTAATTGACAAATATGTTCATGG -0.538 0.153
CATAGAACGGAAAAGAAATTTAGGGGCCCCCAACCGTAAAGAATCTTGAAAT -0.063 0.113
CATAGAAGCGATAAATCGATTGTAATGTACCAAGACAAAAAACTGTTATTTA 0.062 0.109
CATATAACATTTAAGCGTATTCGGATGCCAAAATTGGCAACCCCATTTTACG -0.010 0.119
CATATAAGTGAGAATCAGTTTTGTTTTCACAAAATTACAACACTGTTTCGTT 0.089 0.102
CATATAATAATTAAGTCTTTTGCAATTCAACAAGCACTAAGTCGTTTAGTAT -0.780 0.106
CATCAAAAATTTAACTATTTTAACCTAGTATAAAACATAAGGTTGTTAGTGT -0.393 0.119
CATCAAAATTTAAATCGGATTGTTCACCATGAAAGAATAATGGTTTTATAGT nan 0.809
CATCGAAACTATAATATTTTTTGAGAGTTGGAAGTCTCAAGATTTTTTGTTC 0.082 0.207
CATCGAACCGATAAGTAATTTAGCGACCCCCAACCTCCAACCCACTTGTCCC -0.332 0.101
CATCTAATCGGGAAAATGTTTGATTAATCCAAACGCATAATTACTTTTAACC 0.096 0.104
CATGAAATCTGAAAGAGCTTTCTGTTTACATAACAAAAAAATCGATTGACAC -0.714 0.105
CATGAAATGGTTAACATTGTTTCAATTAAGTAATTGACAAATATGTTCATGG -0.340 0.155
CATGGAACTTGAAATGGGATTCCTCTATCCAAACGCATAATTACTTTTAACC 0.072 0.110
CATGGAAGTTGTAAGTGCATTTACTCGTTGGAAGTCTCAAGATTTTTTGTTC 0.007 0.108
CATGTAACCTATAAGTGAGTTGTGTGCAACTAAAAAGAAAACCGTTTTAAAC 0.088 0.127
CATGTAAGATTGAATCGTATTATGAAGTACGAACTAAAAATTATATTTGCCA -0.787 0.109
CATTAAACACTTAATCCAATTCATGACCCCCAACCTCCAACCCACTTGTCCC -0.064 0.112
CATTAAACGTGAAAGGTCGTTGTCCAGTACGAACTAAAAATTATATTTGCCA -0.511 0.107
CATTAAACTAGGAAGTGAATTCGGAGAGCCGAATGGATAACTAATTTAGGTG 0.016 0.110
CATTCAAGCAAGAACTGGTTTTTTTCTACATAACAAAAAAATCGATTGACAC -0.499 0.100
CATTGAATATAGAAAGTACTTAGTTACTGCGAATAACTAAAATAATTCCAAG -0.946 0.112
CATTTAAAGAGCAAACCCATTCAGTTTCCTAAAACACAAACCCCATTCTGGG -0.068 0.108
CATTTAACCTTTAATATTGTTACTTGTAATTAAAAATGAAACAGGTTGCCTT 0.202 0.104
CATTTAATAATCAAAATTGTTTCTTGTAATCAAAAGTCAAGAGACTTTAGAA -0.074 0.108
CATTTAATGCAGAAGTACCTTCAAATAGCCGAATGGATAACTAATTTAGGTG -0.757 0.108
CATTTAATTAGAAAATAAATTGGACTTACATAACAAAAAAATCGATTGACAC -0.268 0.113
CCAAAAACATGTAAATTTCTTTTTACGCCAAAATTGGCAACCCCATTTTACG -0.760 0.112
CCAACAAAAATTAACGTCATTCAAGAGCATAAAGAAAAAAGAAAGTTTGTTT -0.062 0.109
CCAACAAACGAGAAACGGTTTAACGAGTTGGAAGTCTCAAGATTTTTTGTTC 0.035 0.102
CCAAGAATACAAAATTTTTTTGGGCCGTTGGAAGTCTCAAGATTTTTTGTTC -0.121 0.110
CCAAGAATTCGAAAAACGTTTTACGCGTTGGAAGTCTCAAGATTTTTTGTTC 0.060 0.103
CCAATAAAATAGAATCTGTTTTTTCATCGTAAACGATGAATGTGTTTCATGA -0.068 0.109
CCAATAAGTTGTAACCCTATTCAGAGAGCCGAATGGATAACTAATTTAGGTG -0.481 0.100
CCAATAATAGCGAACATCCTTGTTAACGTGCAAGTGATAATAATATTTTACG -0.765 0.107
CCAATAATAGTGAACGCATTTCGAAAGAAGCAACAGGCAAACCGATTATGTA 0.093 0.104
CCACAAACGTGTAATTAGATTGGTTTTCCACAATGGATAACACTTTTACCAT -0.585 0.098
CCACAAATACAAAAGTTATTTTAAACTCGTAAACGATGAATGTGTTTCATGA -0.036 0.111
CCACCAACGGATAATTATGTTGTTCCAGCCGAATGGATAACTAATTTAGGTG -0.498 0.100
CCACCAACGTATAATCTCGTTGAGCTTACATAACAAAAAAATCGATTGACAC -0.614 0.104
CCACGAACCGACAAAGAGGTTGCATCTCAAAAAAACACAATTTCGTTGGGTA -0.655 0.100
CCACGAAGTTTGAATTAGCTTTTTACACAAGAAACGGCAATTAAATTTTGAG -0.009 0.107
CCACGAATGACGAATGGGCTTCTATCGTTGGAAGTCTCAAGATTTTTTGTTC -0.029 0.106
CCACTAATAGGGAAGTCATTTCATAGTCAGCAAGACTTAAGATCCTTCCGAC 0.470 0.096
CCAGAAAAACTTAAACCTCTTGTAGTCCCCCAACCGTAAAGAATCTTGAAAT -0.142 0.108
CCAGAAAAGAAGAACCATCTTCGTCTTCCTAAAACACAAACCCCATTCTGGG -0.003 0.107
CCAGCAATGAAGAATATAATTGATGACGTGCAAGTGATAATAATATTTTACG -0.775 0.113
CCAGGAATCACGAAATTAGTTTTGTTCAACAAATTACTAATGAAGTTAATAA -0.046 0.112
CCAGTAATACGCAAGGCGCTTTCCTGGAAGCAACAGGCAAACCGATTATGTA 0.139 0.105
CCATAAAGAGCAAATGGGGTTGATCTCCCCCAACCGTAAAGAATCTTGAAAT 0.061 0.106
CCATAAATCGTAAAAAGCATTAATTCTACATAACAAAAAAATCGATTGACAC -0.798 0.110
CCATTAAACGTTAATTGGTTTTATCGCTCCCAAGGCCAAATAAGGTTCAAAA 0.006 0.107
CCATTAAATTTCAAAAATATTCGTTGCAACAAATTACTAATGAAGTTAATAA -0.086 0.114
CCATTAACGTGAAAAGTCTTTCGTTTAGATTAAACGCAAACACTATTAAATG -0.186 0.102
CCCAAAAGTGATAAATCCCTTTCCGAGTTGGAAGTCTCAAGATTTTTTGTTC 0.042 0.106
CCCACAATCTTCAAAGTCTTTATTGCGCATAAAGAAAAAAGAAAGTTTGTTT -0.779 0.107
CCCAGAACGCATAAAGAGCTTTGCTTGTTGGAAGTCTCAAGATTTTTTGTTC -0.042 0.108
CCCAGAACTAGTAAGGGGATTGTAGCCTCCCAAGGCCAAATAAGGTTCAAAA 0.094 0.115
CCCAGAAGTCTTAAGTTGATTACAGCGAAGCAACAGGCAAACCGATTATGTA 0.118 0.101
CCCATAAAAGATAATAGGATTCTATATAAGTAATTGACAAATATGTTCATGG -0.993 0.240
CCCCGAACTCCAAAGAGTATTTGCGCCTCCCAAGGCCAAATAAGGTTCAAAA 0.064 0.115
CCCGAAACTACGAAGTGGGTTCAAGTCGTGCAAGTGATAATAATATTTTACG -0.109 0.099
CCCTAAATGTCAAAGGGGGTTTTCCGCATTCAAACACGAATCGCTTTCTTAG -0.450 0.102
CCCTCAAAATTCAATCGCGTTAACTTTCGTAAACGATGAATGTGTTTCATGA 0.037 0.104
CCCTTAAAATAGAATCAGTTTTTATGGATGAAATCGTTAAACTTTTTATGTA -0.850 0.110
CCCTTAATATATAAAGTCATTTGAGCGTTGGAAGTCTCAAGATTTTTTGTTC -0.085 0.110
CCGAGAACATAGAAGCCCTTTCCTCGTCCTAAAACACAAACCCCATTCTGGG 0.025 0.113
CCGATAAGCTGTAATTGTTTTTCAAATCAACAAGCACTAAGTCGTTTAGTAT 0.184 0.106
CCGCAAAATCTTAATGCCATTAGGTCTCCTAAAACACAAACCCCATTCTGGG -0.053 0.111
CCGCAAACCGGGAAAGGGGTTGGGGGGTTGGAAGTCTCAAGATTTTTTGTTC -0.003 0.109
CCGCCAACCTGGAACGCCATTCTTGTGTTGGAAGTCTCAAGATTTTTTGTTC 0.068 0.102
CCGCTAAAATATAAATTAATTGGTTATCACAAAATTACAACACTGTTTCGTT -0.392 0.127
CCGCTAATATAAAAAGAGATTATTTTTCGTAAACGATGAATGTGTTTCATGA -0.877 0.152
CCGGAAAACCAGAAACTGTTTCTATGTAAGTAATTGACAAATATGTTCATGG -0.500 0.160
CCGGCAAACACGAAACGGGTTGCGATTCCTAAAACACAAACCCCATTCTGGG 0.033 0.105
CCGGCAATCGTAAAAAGTATTTCCCAGCATAAAGAAAAAAGAAAGTTTGTTT -0.060 0.113
CCGTAAAATTCTAAGAGACTTCGAGTTCACAAAATTACAACACTGTTTCGTT 0.050 0.107
CCGTCAATGCGAAAATACGTTCAGAGGTTGGAAGTCTCAAGATTTTTTGTTC -0.010 0.106
CCGTCAATTCTAAATAACATTTGTGCGTACCAAGACAAAAAACTGTTATTTA 0.161 0.105
CCGTTAAAGTTCAAGGGGTTTGGTCGTCCTAAAACACAAACCCCATTCTGGG -0.111 0.102
CCGTTAATACTAAATTGGGTTACTCTCTCCCAAGGCCAAATAAGGTTCAAAA 0.063 0.116
CCGTTAATATGTAAGCGTTTTTTGGGGCCGAAATTACAAAATGTTTTGAATT 0.086 0.104
CCTAAAAACTTAAATTAATTTTAAAGTCAAAAAAACACAATTTCGTTGGGTA -1.964 0.183
CCTAAAATTGAAAATGCAGTTTGGCGTCAACAAGCACTAAGTCGTTTAGTAT -0.562 0.107
CCTACAATCTACAATACGGTTTTGTTCCCTCAACCCTTAACGCAGTTCGCGC -0.630 0.102
CCTAGAAAATGTAAGAAGTTTACTGACAACAAATTACTAATGAAGTTAATAA 0.036 0.117
CCTAGAACAGGTAACTCGCTTCTTTAGTACCAAGACAAAAAACTGTTATTTA -0.281 0.103
CCTAGAACTCGCAAAATTTTTATAAAGCATAAAGAAAAAAGAAAGTTTGTTT -1.698 0.153
CCTAGAAGCGCCAAGGAGATTTCAGGTCCTAAAACACAAACCCCATTCTGGG -0.151 0.113
CCTATAAACAGGAATAACTTTTTTATTCCTAAAACACAAACCCCATTCTGGG -0.443 0.146
CCTATAAGACCTAAATGTTTTGGAAATAAGTAATTGACAAATATGTTCATGG -0.548 0.196
CCTCAAAAGAGGAATTTGTTTCGTTTTCAACAAGCACTAAGTCGTTTAGTAT -0.658 0.105
CCTCTAAAAACAAAATACTTTACATTTCAGCAAGACTTAAGATCCTTCCGAC -0.166 0.098
CCTGAAATGAGTAAGGTATTTCTCGTGCCAAAATTGGCAACCCCATTTTACG -0.705 0.109
CCTGGAATCATAAAATGACTTTAATGACAAGAAACGGCAATTAAATTTTGAG -0.781 0.112
CCTGTAATTAAAAAATGCTTTTATTATCCTAAAACACAAACCCCATTCTGGG -0.391 0.122
CCTTAAACACCAAATTGTTTTATTTGCCCCCAACCGTAAAGAATCTTGAAAT -0.023 0.113
CCTTCAAGCGGCAATAGGGTTTTGCCGTTGGAAGTCTCAAGATTTTTTGTTC -0.074 0.107
CCTTCAATTTAAAAAGAGATTACGGTCAACTAAAAAGAAAACCGTTTTAAAC -0.144 0.120
CCTTGAAGAGGGAACGGACTTGGAGCGTTGGAAGTCTCAAGATTTTTTGTTC -0.040 0.106
CCTTTAAAAATTAAACAAATTTCCAGGCATAAAGAAAAAAGAAAGTTTGTTT -0.854 0.104
CCTTTAAGTAGAAACCTACTTGGCCATACATAACAAAAAAATCGATTGACAC -0.679 0.102
CGAAGAACAGGAAATAACTTTTGAGGGTACGAACTAAAAATTATATTTGCCA -0.597 0.104
CGAATAAAAAAGAAGTACCTTAAGTGTAAGTAATTGACAAATATGTTCATGG -0.455 0.145
CGAATAAAATGGAAGGGTTTTAATCATCAGCAAGACTTAAGATCCTTCCGAC 0.150 0.096
CGACAAAGCGTGAAGGAAATTAGTGTCCCCCAACCTCCAACCCACTTGTCCC -0.678 0.147
CGACAAATCTGTAAGGCGGTTGTGGGTCAGCAAGACTTAAGATCCTTCCGAC 0.460 0.096
CGACCAACGTGAAATTCTATTAACGGTCGTAAACGATGAATGTGTTTCATGA 0.077 0.106
CGACGAAATCGTAAAGTCTTTGATCTCGTGCAAGTGATAATAATATTTTACG 0.310 0.096
CGAGAAAGGGGCAATGAAATTGTATGTAAGTAATTGACAAATATGTTCATGG -0.611 0.166
CGATTAAAATAGAAGGCTTTTATCTCCCGAAAACTCTTAACATCCTTTCGCA -0.440 0.108
CGATTAATCTCTAATCGAGTTATATTGCCAAAATTGGCAACCCCATTTTACG -0.744 0.109
CGCAGAAGTGTCAAAATCATTCACAATCAAAAAAACACAATTTCGTTGGGTA -0.916 0.106
CGCATAAACCAGAAAGGCCTTTTCCAGGATCAATGGGAAATGGATTTACGTT -0.065 0.300
CGCATAAGTCAGAAATAAATTCACATTCGTAAACGATGAATGTGTTTCATGA -0.003 0.111
CGCATAATATCGAATTCTCTTTTGCGGTTGGAAGTCTCAAGATTTTTTGTTC -0.015 0.101
CGCATAATCAGCAAATTAGTTTGTCTTACATAACAAAAAAATCGATTGACAC 0.031 0.104
CGCCAAATTGTAAATCTGCTTTTTGGAGCCGAATGGATAACTAATTTAGGTG -0.029 0.112
CGCCCAATAGGAAATCTATTTATTATGAAGCAACAGGCAAACCGATTATGTA -0.752 0.155
CGCCGAAAAGTTAAAGTGTTTGTACATACATAACAAAAAAATCGATTGACAC -0.693 0.104
CGCCTAAAACCTAATATGCTTCGTTAGGATCAATGGGAAATGGATTTACGTT -0.306 0.100
CGCGAAAATTGCAAGATCTTTCACTGGGACAAACCTCAAATCGTTTTCTATA 0.526 0.099
CGCGAAATTGATAACCGGCTTTTTTATCCTAAAACACAAACCCCATTCTGGG -0.994 0.113
CGCGCAAAGGCGAAAGAGTTTGGTACGCCAAAATTGGCAACCCCATTTTACG 0.370 0.097
CGCGTAAAAAATAAGCTTATTTGCATCTCCCAAGGCCAAATAAGGTTCAAAA 0.003 0.113
CGCGTAATGTACAATAATCTTAATAATACATAACAAAAAAATCGATTGACAC -1.105 0.119
CGCTCAAACTCTAATGATCTTGCTAGGTACGAACTAAAAATTATATTTGCCA 0.000 0.099
CGCTGAAGATCGAATAACGTTATGTGTCGTAAACGATGAATGTGTTTCATGA 0.040 0.099
CGCTGAATACCTAAGATTTTTTCTAGTCAGCAAGACTTAAGATCCTTCCGAC 0.307 0.097
CGGAAAAGGCCTAAACACATTAATAGACGTAAACAAACAATTTGCTTTGAGG -0.092 0.105
CGGAAAATCCTTAAATGTCTTCTATTGCCAAAATTGGCAACCCCATTTTACG -0.877 0.129
CGGAGAAGACTAAAGGGACTTTCGGCGTTGGAAGTCTCAAGATTTTTTGTTC -0.171 0.112
CGGAGAAGTAACAACGAGATTGGTTATACATAACAAAAAAATCGATTGACAC -0.014 0.098
CGGCAAAAGAATAATGCAATTTAGAGATCCAAACGCATAATTACTTTTAACC -0.039 0.113
CGGCAAATTTCCAATAAGTTTCCATATACATAACAAAAAAATCGATTGACAC -0.053 0.111
CGGCCAACCGGAAAGCGAGTTAAGGCTCAACAAGCACTAAGTCGTTTAGTAT -0.507 0.101
CGGCCAACTCTCAATGTGGTTCGATAAGGACAATACGTAAACATATTGTGAT -0.755 0.110
CGGCGAAGTCGGAAGTTATTTTCGAGTCAACAAGCACTAAGTCGTTTAGTAT -0.606 0.101
CGGCTAATCTCTAAACCATTTATACAAGCCGAATGGATAACTAATTTAGGTG -1.055 0.111
CGGGAAAGGTGCAAACCCCTTTAGTAAACCAAACATATAATAAAATTCACTA -0.300 0.113
CGGGCAAACTCGAAGCGGTTTTTCTAGCATAAAGAAAAAAGAAAGTTTGTTT -0.926 0.110
CGGGGAATCCTAAAAATAATTGTTTGGCCAAAATTGGCAACCCCATTTTACG -0.234 0.120
CGGGGAATGACGAAGTGGGTTGTGGGGAAGCAACAGGCAAACCGATTATGTA 0.305 0.098
CGGTAAAACCATAATTAAGTTTGATAGCATAAAGAAAAAAGAAAGTTTGTTT -0.027 0.113
CGGTAAACATTAAACACTGTTTGGTCTCCTAAAACACAAACCCCATTCTGGG -0.082 0.100
CGGTAAATAGACAAGAGATTTTTATATCGTAAACGATGAATGTGTTTCATGA -0.289 0.111
CGGTCAAAACTTAACTGTCTTAAATAGATATAAACCGAAACCATCTTCGGCA -0.710 0.108
CGGTGAAATGATAAACCTGTTCTTTAGCATAAAGAAAAAAGAAAGTTTGTTT -0.161 0.112
CGGTTAACCGCTAATACCATTTCATAGTTGGAAGTCTCAAGATTTTTTGTTC -0.091 0.113
CGTAAAAAGGACAAGCAAGTTAGTTTTCAACAAGCACTAAGTCGTTTAGTAT -0.545 0.103
CGTAAAAGCAGAAATAACTTTAGAAATCGTAAACGATGAATGTGTTTCATGA 0.034 0.110
CGTACAAAACTGAATGATTTTATACTATTTCAAAAGGGAAACCTATTGTATA -0.136 0.108
CGTACAATCATAAAACCGATTAAATTCGTGCAAGTGATAATAATATTTTACG -0.997 0.111
CGTATAAATGGTAAAGGGATTTTACTTCGTAAACGATGAATGTGTTTCATGA 0.124 0.104
CGTCAAAACTCGAAACGTGTTTCTCCTCCTAAAACACAAACCCCATTCTGGG 0.070 0.108
CGTCAAACGTTCAACAAAGTTGGACTGCCGTAACAATCAACTCGTTTCACCC 0.425 0.098
CGTCGAAATATGAAACTTGTTGAAAGTCGTAAACGATGAATGTGTTTCATGA 0.110 0.103
CGTCGAATAAATAACATTTTTTCGCACGTGCAAGTGATAATAATATTTTACG -0.825 0.107
CGTCGAATCGTGAATGTGCTTACTGCGTTGGAAGTCTCAAGATTTTTTGTTC 0.057 0.104
CGTCTAAATAGTAATTTTGTTCGTGGAACCAAACATATAATAAAATTCACTA -0.188 0.115
CGTCTAACTCATAACCACTTTGTTTCAGCCGAATGGATAACTAATTTAGGTG -0.484 0.099
CGTGAAATAAAAAAGCATTTTAAAAAGCCAAAATTGGCAACCCCATTTTACG -1.109 0.138
CGTGCAACCAGCAAAGAATTTATCGTGCCAAAATTGGCAACCCCATTTTACG -0.768 0.109
CGTTAAAATTCTAAGACAGTTAGTTAGTACCAAGACAAAAAACTGTTATTTA 0.011 0.105
CGTTAAAGAGGGAACGGGCTTGGACGTAATCAAAAGTCAAGAGACTTTAGAA 0.029 0.106
CGTTCAAACGACAAGTCTATTTTATACAACAAATTACTAATGAAGTTAATAA -0.219 0.119
CGTTCAAATTTGAATCTAGTTTTAAATCAGCAAGACTTAAGATCCTTCCGAC 0.205 0.099
CGTTCAATTATAAATTCCTTTAGACATACATAACAAAAAAATCGATTGACAC -0.894 0.109
CGTTTAAAATATAACTAGTTTTGGTGGCATAAAGAAAAAAGAAAGTTTGTTT -0.058 0.116
CTAAAAAGGAGGAAACGACTTATGGCAATTAAACAATAAACTTGATTATTCG -0.377 0.109
CTAACAAACGAGAACAAGTTTAGATCGCATAAAGAAAAAAGAAAGTTTGTTT -0.801 0.104
CTAAGAAATCTAAACTGGGTTTGTTATCCTAAAACACAAACCCCATTCTGGG -0.150 0.112
CTAAGAACAGATAACATACTTTTACGGTTGGAAGTCTCAAGATTTTTTGTTC -0.015 0.111
CTAAGAACGTTAAAGCAGATTCTGAATAAGTAATTGACAAATATGTTCATGG -0.388 0.175
CTAAGAACTACGAACACTGTTTCAGATCCACAATGGATAACACTTTTACCAT -0.581 0.098
CTAAGAATTCAAAAGTAACTTTTTTGGCATAAAGAAAAAAGAAAGTTTGTTT -0.124 0.109
CTAATAAACATTAACTTATTTAATTGGTTGGAAGTCTCAAGATTTTTTGTTC -0.448 0.111
CTAATAAACTGCAACCCCGTTCGCGACTACGAAGACGCAACCAAATTGGTTA 0.115 0.108
CTAATAAATGCTAAGTGGTTTTTCATCAACTAAAAAGAAAACCGTTTTAAAC -0.003 0.110
CTAATAAGCGTAAAACCACTTTCGTCAAACTAAATAACAAGTCTTTTACATC 0.057 0.105
CTACAAAAGGTCAATCTTATTCATTAAGATTAAACGCAAACACTATTAAATG -0.061 0.106
CTACAAAATAAAAAAGTTGTTTATAACAACAAATTACTAATGAAGTTAATAA -0.585 0.138
CTACAAATACTGAACTAGGTTATCGCATCCAAACGCATAATTACTTTTAACC 0.082 0.106
CTACCAAGCATTAACAGAGTTAAAAACAACAAATTACTAATGAAGTTAATAA -0.117 0.121
CTACGAATCGATAACAGGTTTGGTTCTCAACAAGCACTAAGTCGTTTAGTAT -0.324 0.097
CTACTAAGGAATAACTAATTTTAAAGGTTGGAAGTCTCAAGATTTTTTGTTC -0.346 0.123
CTACTAATATCCAATACAATTTAGTGTCCTAAAACACAAACCCCATTCTGGG -0.019 0.109
CTAGCAAGCTATAATTGTATTCCGGTGAAGCAACAGGCAAACCGATTATGTA 0.109 0.103
CTAGTAAACCTAAAGTTTCTTGAGTGCCCCCAACCTCCAACCCACTTGTCCC -0.880 0.207
CTATAAAGAGCTAAGTTGCTTATTTCTCAAAAAAACACAATTTCGTTGGGTA 0.123 0.105
CTATAAATCTACAAGTCTATTGTCGGATTTCAAAAGGGAAACCTATTGTATA -0.736 0.102
CTATTAAAGTTGAATCTCTTTCTAACGCCAAAATTGGCAACCCCATTTTACG -0.774 0.107
CTATTAACCAGAAATGTGTTTTTGACTCCTAAAACACAAACCCCATTCTGGG -0.021 0.105
CTCAAAACCTGGAACATGTTTAATTTTACATAACAAAAAAATCGATTGACAC -0.823 0.123
CTCAAAATAGCCAATTCTCTTTTCTTTACATAACAAAAAAATCGATTGACAC -0.535 0.100
CTCACAATAGTGAATCATATTGTTATAGATTAAACGCAAACACTATTAAATG -0.221 0.101
CTCAGAAACTGCAAAACACTTTGCATTACATAACAAAAAAATCGATTGACAC -0.716 0.108
CTCATAAAATAAAACAACGTTCTGATTCCCTAAGAGTAAACCAAGTTGTATC -0.383 0.102
CTCATAACATTAAAGGACGTTCTACGTACATAACAAAAAAATCGATTGACAC 0.040 0.102
CTCATAACGCGAAAGAATTTTCTGCTTCACAAAATTACAACACTGTTTCGTT 0.210 0.107
CTCCAAATTGCAAAGGCCTTTCGAGATCCCTAAGAGTAAACCAAGTTGTATC 0.085 0.102
CTCCGAACAGTAAACTTTATTGTAATCAACTAAAAAGAAAACCGTTTTAAAC -0.203 0.169
CTCGAAAAATAAAACCCATTTTGATTTCGTAAACGATGAATGTGTTTCATGA 0.044 0.106
CTCTAAACATATAATCGGTTTTGCGGCAACAAATTACTAATGAAGTTAATAA 0.041 0.113
CTCTAAATTAATAAAGCCTTTAAACTTCACAAAATTACAACACTGTTTCGTT -0.212 0.130
CTCTGAAATTCTAAGCCCTTTGGGAAGCCAAAATTGGCAACCCCATTTTACG -0.554 0.105
CTCTGAACAGGCAACTGATTTAAGCATCCTAAAACACAAACCCCATTCTGGG 0.080 0.105
CTCTGAATTATTAAATGAATTCGGTTAACCAAACATATAATAAAATTCACTA -0.206 0.116
CTCTTAACCTAGAAGCGCCTTGTAGTTCAGCAAGACTTAAGATCCTTCCGAC 0.410 0.097
CTGAAAAATCCAAACACATTTGGAGCTAACCAAATCCCAAATCTATTTGCGT 0.125 0.102
CTGAAAATCGATAACTTGATTTTCTTTAAGTAATTGACAAATATGTTCATGG nan inf
CTGAAAATGATCAAATCGGTTGCCTCGAAGCAACAGGCAAACCGATTATGTA 0.091 0.102
CTGACAAGACGGAATTCAATTCGTAACGTGCAAGTGATAATAATATTTTACG -0.749 0.104
CTGACAAGTCTTAATCATATTAGGTTTACATAACAAAAAAATCGATTGACAC 0.049 0.111
CTGAGAATAACGAAGGAATTTTACGGCGAAAAAACAGGAACACTTTTTTCAT 0.308 0.098
CTGATAAAAGGGAAAGTTGTTCAGTTGCCGAAATTACAAAATGTTTTGAATT -0.668 0.102
CTGATAAATAAAAACGGTCTTATGTTGTTGGAAGTCTCAAGATTTTTTGTTC -0.146 0.108
CTGATAACTATCAATCCTATTGTGAACAACAAATTACTAATGAAGTTAATAA -0.004 0.171
CTGATAATGCTAAATTGCGTTTTTGAAACCAAACATATAATAAAATTCACTA -0.773 0.110
CTGCCAAGCGGAAATAGCGTTGTGAAACTACAAAGAACAAGAATCTTGCCTT -0.633 0.112
CTGCGAAATTGCAATAGACTTAATATTCAAAAAAACACAATTTCGTTGGGTA -0.901 0.112
CTGGAAAATTCCAACGGATTTCAAAAGTACGAACTAAAAATTATATTTGCCA -0.328 0.107
CTGGAAACTTTGAAGCTGCTTATGGAGAAGCAACAGGCAAACCGATTATGTA 0.075 0.104
CTGGGAACCATTAACGCATTTTCGTATCCTAAAACACAAACCCCATTCTGGG 0.011 0.107
CTGGGAACCCGAAAAGCTATTAGCGTGCCAAAATTGGCAACCCCATTTTACG -0.853 0.113
CTGGGAATTATGAAATCAGTTGCGAGGTACCAAGACAAAAAACTGTTATTTA 0.081 0.103
CTGGTAAAATAAAACTTTTTTCCCTACCCCCAACCGTAAAGAATCTTGAAAT -0.144 0.119
CTGGTAACATACAAATGAGTTATGAAGTTGGAAGTCTCAAGATTTTTTGTTC 0.048 0.107
CTGTAAATATCGAAAAGATTTTGTGTTCCTAAAACACAAACCCCATTCTGGG 0.016 0.110
CTGTGAAGACGCAATAGATTTGGCGGGAAGCAACAGGCAAACCGATTATGTA 0.138 0.101
CTGTTAAAATGTAATTAGCTTGATGCGTTGGAAGTCTCAAGATTTTTTGTTC 0.002 0.115
CTGTTAACGTAAAAGTTTCTTAAATTTACATAACAAAAAAATCGATTGACAC -0.989 0.110
CTGTTAACTACAAACTTATTTCGTCCGATGAAATCGTTAAACTTTTTATGTA -0.763 0.105
CTGTTAATGGGCAACAGGCTTGGAGGGCCAAAATTGGCAACCCCATTTTACG -0.487 0.106
CTTAAAAGAACAAAAGTAATTCAATCGCATAAAGAAAAAAGAAAGTTTGTTT -0.251 0.288
CTTAAAATTGTGAAAGCTGTTGGTAGCCCCAAATAGGCAAAGCTTTTCCCAA 0.007 0.107
CTTACAAACTAAAAGGATATTCTTCATAAGTAATTGACAAATATGTTCATGG -0.544 0.181
CTTAGAAGCAAAAAGCGCATTCTATCTCCTAAAACACAAACCCCATTCTGGG 0.091 0.124
CTTATAAAACAGAAATCGGTTAGTATTCCTAAAACACAAACCCCATTCTGGG -0.161 0.110
CTTATAACAGAGAATCATGTTCGGTGGTTGGAAGTCTCAAGATTTTTTGTTC -0.003 0.105
CTTATAAGCCCGAAACATTTTTCTTGTACATAACAAAAAAATCGATTGACAC -0.915 0.106
CTTCAAACTACGAAGTCCTTTCAGACGCCAAAATTGGCAACCCCATTTTACG -0.652 0.104
CTTCAAATAGCTAACTTAGTTTGCGAGTTGGAAGTCTCAAGATTTTTTGTTC -0.019 0.106
CTTCGAATCCAAAAGGGCCTTAGGGAGCATAAAGAAAAAAGAAAGTTTGTTT -0.024 0.110
CTTGCAATGTTAAACCTGGTTGGATTTGAACAAGACTTAAGGCTATTAGAAA -0.636 0.104
CTTTAAACGTAGAAGTACGTTGAATGTCCTAAAACACAAACCCCATTCTGGG 0.103 0.119
CTTTCAATGAACAATTCGATTATCGGCAACAAATTACTAATGAAGTTAATAA -0.015 0.121
CTTTGAAAAGCGAAGCCTCTTGATTATCAACAAGCACTAAGTCGTTTAGTAT -0.733 0.105
CTTTGAAACGTGAAGGGAGTTATAAGTACATAACAAAAAAATCGATTGACAC -0.785 0.106
CTTTGAATACTAAATAGACTTCTTACGTACGAACTAAAAATTATATTTGCCA -0.117 0.111
CTTTGAATTGTGAATTCTGTTGGACTGCCAAAATTGGCAACCCCATTTTACG 0.152 0.103
CTTTTAACCGGGAAAATTGTTTCATGTACATAACAAAAAAATCGATTGACAC -0.145 0.100
CTTTTAAGAGACAATTTACTTTAAAGGAAGCAACAGGCAAACCGATTATGTA -0.009 0.107
GAAAAAATCCATAAACACGTTGCGCTTCAAAAAAACACAATTTCGTTGGGTA -0.633 0.102
GAAACAAATTATAAGACCCTTATCTTCTCCCAAGGCCAAATAAGGTTCAAAA -0.013 0.158
GAAACAATCTGTAAACTAATTTGGTGGTACGAACTAAAAATTATATTTGCCA -0.402 0.111
GAAAGAAACGATAACTAATTTCATTAACTCAAATAAACAAAATGTTTGCGCC -0.148 0.113
GAAATAATATTTAACCGAATTCTCTCACTACAAAGAACAAGAATCTTGCCTT -0.198 0.106
GAACTAAAGTTGAAATGAATTCACATTACATAACAAAAAAATCGATTGACAC -0.681 0.106
GAACTAATCGCAAAAAGCATTACTTACTCCCAAGGCCAAATAAGGTTCAAAA 0.006 0.111
GAAGAAAAAACAAAATGATTTTTGCTCCCCCAACCGTAAAGAATCTTGAAAT 0.022 0.135
GAAGCAATTAGTAATGTCATTACGGTTCAAAAAAACACAATTTCGTTGGGTA 0.130 0.101
GAAGGAAGCGGAAAGGGGGTTTGTTGTACATAACAAAAAAATCGATTGACAC -0.755 0.102
GAATAAACTGTTAAATGTCTTATTGGCAACTAAAAAGAAAACCGTTTTAAAC 0.078 0.114
GAATCAAAACTAAAAGGTTTTTACAGCGTGCAAGTGATAATAATATTTTACG -0.787 0.101
GAATCAAACCAAAATTCCGTTCTGATTCGTAAACGATGAATGTGTTTCATGA 0.052 0.103
GAATCAAATGTTAAAAGGTTTGGATATCCTAAAACACAAACCCCATTCTGGG 0.112 0.106
GAATGAACATTTAATGCCTTTTAGTCTCAAAAAAACACAATTTCGTTGGGTA 0.051 0.105
GAATGAATCTTGAAATCCTTTCGGACGTTGGAAGTCTCAAGATTTTTTGTTC -0.051 0.105
GAATTAAAAGCCAAAGTGGTTCTCGGTAATTAAAAATGAAACAGGTTGCCTT 0.308 0.101
GAATTAACCCTAAACCAGTTCGGAGAGCCAAAATTGGCAACCCCATTTTACG -0.588 0.136
GACAAAACCGGCAAATAAATTGCGAATCAGCAAGACTTAAGATCCTTCCGAC 0.134 0.096
GACAAAACTACTAACACGCTTTTTACGTACGAACTAAAAATTATATTTGCCA -0.268 0.103
GACACAAACTCCAACATCCTTTAGTACGACAAATTAAAAAGCATGTTATGTG 0.077 0.102
GACACAAGTGCGAAATTTATTTGATGTCAAAAAAACACAATTTCGTTGGGTA 0.020 0.106
GACATAACCCAGAAACAACTTTCCATTAATCAAAAGTCAAGAGACTTTAGAA -0.062 0.106
GACATAATGACTAAAGTATTTCCCACCCCCCAACCTCCAACCCACTTGTCCC -0.077 0.100
GACCAAAAAATGAATCTTGTTATGTGTCCTAAAACACAAACCCCATTCTGGG -0.029 0.106
GACCAAATCTCCAAAGATTTTTAGATTCGTAAACGATGAATGTGTTTCATGA -0.054 0.124
GACCAAATTAAAAAAAGCGTTTCATCGTTGGAAGTCTCAAGATTTTTTGTTC -0.181 0.109
GACCCAAACCTTAACAGCATTCTTGTAATTAAACAATAAACTTGATTATTCG -0.653 0.113
GACGAAAAATATAATCCGATTGGAGATAATTAAAAATGAAACAGGTTGCCTT 0.256 0.100
GACGGAAGAGTGAAGTCAGTTCGACAGGATCAATGGGAAATGGATTTACGTT -0.054 0.106
GACGTAAATCGGAAAAGCTTTTCAAATCCTAAAACACAAACCCCATTCTGGG -0.143 0.117
GACGTAAGACTAAACATCATTATTTAATCCAAACGCATAATTACTTTTAACC -0.038 0.107
GACGTAATGCGGAAAAAATTTGGTTTCATTCAAACACGAATCGCTTTCTTAG 0.040 0.102
GACTAAAACGGTAAGTCAGTTTATGCGTACGAACTAAAAATTATATTTGCCA -0.579 0.131
GACTAAAATTTAAATCGTGTTTCAAGGTTGGAAGTCTCAAGATTTTTTGTTC -0.152 0.112
GACTAAACAGACAAATGCCTTTGTCCAGCCGAATGGATAACTAATTTAGGTG -0.483 0.101
GACTCAACCCCGAACTTTATTCCAAAGCCAAAATTGGCAACCCCATTTTACG -0.558 0.138
GACTCAACCTTGAAGATTTTTAACCCCCCCCAACCGTAAAGAATCTTGAAAT -0.012 0.114
GACTGAAAATTAAAGCCAATTAGGGAGTTGGAAGTCTCAAGATTTTTTGTTC -0.139 0.106
GACTTAAGTACGAAGACCTTTCATCAGCCCAAATTGGGAAGTGGTTTTACCT 0.392 0.098
GACTTAATAGTAAAGTCTCTTGGAATTCAACAAGCACTAAGTCGTTTAGTAT -0.596 0.099
GAGAAAAGTGCAAAAAGATTTGATTTTCCTAAAACACAAACCCCATTCTGGG -0.021 0.108
GAGAGAACGTTGAAGCAATTTTGTCGCTGCGAATAACTAAAATAATTCCAAG 0.041 0.104
GAGATAACATGAAAGCTTTTTGTGTGACAAGAAACGGCAATTAAATTTTGAG -0.015 0.107
GAGATAATGGCGAACACTATTCTTCCGAAGCAACAGGCAAACCGATTATGTA 0.150 0.104
GAGATAATGTGAAAGACGGTTGGGCGTACATAACAAAAAAATCGATTGACAC 0.072 0.107
GAGCAAACGACTAAAACCATTGCTATTCACAAAATTACAACACTGTTTCGTT 0.170 0.106
GAGCAAAGGTGGAATATCTTTTTGAAGCCGAAATTACAAAATGTTTTGAATT -0.661 0.106
GAGCAAAGTCCAAACGGATTTGTGTATCAACAAGCACTAAGTCGTTTAGTAT -0.515 0.100
GAGCCAATATCAAAATCCTTTTGCTGTCCTAAAACACAAACCCCATTCTGGG 0.067 0.104
GAGCGAAAATTTAATACGGTTATGGGGCCAAAATTGGCAACCCCATTTTACG -0.705 0.107
GAGCGAATCAAGAAGTGCTTTGGATAATTTCAAAAGGGAAACCTATTGTATA -0.688 0.107
GAGCGAATTATTATCCATTTATCGGTAAGTAATTGACAAATATGTTCATGG nan inf
GAGCTAACCCAGAAGAGCGTTGGTAAATCCAAACGCATAATTACTTTTAACC -0.009 0.106
GAGGAAAAAAGCAAATGCGTTCCAAAATCCAAACGCATAATTACTTTTAACC -0.063 0.109
GAGGAAATCTCGAATGGGCTTAGCACGTACCAAGACAAAAAACTGTTATTTA 0.199 0.100
GAGGTAAATGGCAAGCTTATTAACCTGTTGGAAGTCTCAAGATTTTTTGTTC -0.126 0.105
GAGTAAATCAGTAATAAGATTCTACCGTTGGAAGTCTCAAGATTTTTTGTTC -0.140 0.102
GAGTCAATTCTAAAGTATATTTAAATCTCCCAAGGCCAAATAAGGTTCAAAA -1.292 0.281
GAGTGAATAAAGAATACGGTTACGCGGTACGAACTAAAAATTATATTTGCCA -0.775 0.111
GATAAAATGAAAAAGGTCTTTTCATCCCCCCAACCGTAAAGAATCTTGAAAT 0.099 0.111
GATACAAGTTTGAATATGATTAATTGTCCTAAAACACAAACCCCATTCTGGG 0.036 0.105
GATACAATCCATAATTATATTTAGTCGTTGGAAGTCTCAAGATTTTTTGTTC -0.219 0.109
GATAGAATAGGCAATATCTTTTAATAATCCAAACGCATAATTACTTTTAACC -0.284 0.113
GATAGAATTAGAAATGCGGTTAATTAACTGCAATCACAAATATTATTGCGTC -0.684 0.116
GATATAAAACAGAAACATCTTCCCACTCAACAAGCACTAAGTCGTTTAGTAT -0.464 0.102
GATCAAACGATGAAATTTTTTGCGCGTCAAAAAAACACAATTTCGTTGGGTA -0.093 0.098
GATCAAATAGCGAAAGCCCTTAGTTTTCAAAAAAACACAATTTCGTTGGGTA -0.476 0.098
GATCCAAACGGAAAGCAGCTTGTGGGGTTGGAAGTCTCAAGATTTTTTGTTC -0.090 0.103
GATCCAAAGTGAAAAACTTTTTATAGTAAGTAATTGACAAATATGTTCATGG -0.951 0.216
GATCCAACCACAAAGATCCTTTAAGATCCGAAAACTCTTAACATCCTTTCGCA nan inf
GATGAAAACTAGAAGGTCCTTTCGGAAAAATAAGGACAAACCCTATTATCTA 0.342 0.099
GATGAAAGTGTCAAATTGATTTTGTTTCCTAAAACACAAACCCCATTCTGGG 0.089 0.110
GATGCAAATTCAAACTTGCTTTTGTTTCCTAAAACACAAACCCCATTCTGGG 0.012 0.109
GATGCAACGGTGAAAGGGGTTACTTGGTACGAACTAAAAATTATATTTGCCA -0.460 0.101
GATGGAACTCTTAAAGGAGTTTGACACTCCCAAGGCCAAATAAGGTTCAAAA 0.053 0.109
GATGGAAGAGTCAACCTTTTTGCTGACGTGCAAGTGATAATAATATTTTACG 0.351 0.098
GATTCAACAGATAATCCCGTTAACTTTGAACAAGACTTAAGGCTATTAGAAA -0.656 0.101
GATTCAACTGCTAATGGGATTTATTTGAAGCAACAGGCAAACCGATTATGTA 0.086 0.102
GATTTAACTAAAAAGCATATTTAGCTTCAAAAAAACACAATTTCGTTGGGTA 0.073 0.105
GCAAAAACATGAAATACAATTAGTGCTACATAACAAAAAAATCGATTGACAC 0.260 0.102
GCAAAAATCGATAACCTACTTTATTACAACAAATTACTAATGAAGTTAATAA -0.147 0.122
GCAAAAATTTTAAATATCATTATGATTACATAACAAAAAAATCGATTGACAC -0.556 0.128
GCAACAAGCCACAAAAAGGTTCGGGCCCCCCAACCGTAAAGAATCTTGAAAT 0.145 0.108
GCAACAAGCTGGAAAAATATTGGCCAGCATAAAGAAAAAAGAAAGTTTGTTT -0.712 0.107
GCACAAAAAAGAAAACTTTTTGATGCCATTCAAACACGAATCGCTTTCTTAG -0.380 0.101
GCACCAAGTTCAAACAGCTTTTTACTTCCTAAAACACAAACCCCATTCTGGG -0.013 0.106
GCACTAAAGATTAAATGGGTTGTGCTTCAAAAAAACACAATTTCGTTGGGTA 0.039 0.106
GCAGCAACGGTCAAGAAATTTCGAACTCAAAAAAACACAATTTCGTTGGGTA -0.645 0.104
GCATAAATGATCAAGATCGTTACATAGCATAAAGAAAAAAGAAAGTTTGTTT -0.050 0.125
GCATCAAATGGCAATGGGGTTTTAGTGTTGGAAGTCTCAAGATTTTTTGTTC -0.092 0.110
GCATCAATATTCAAGTATTTTGATCAGTACGAACTAAAAATTATATTTGCCA 0.569 0.099
GCATTAACCTTAAACTCTATTACTTTGCCAAAATTGGCAACCCCATTTTACG -0.791 0.111
GCCAAAAGCGGGAAGGCATTTGACAGATCCAAACGCATAATTACTTTTAACC 0.050 0.115
GCCAAAATACTCAACATACTTTAAATCAACAAATTACTAATGAAGTTAATAA -0.412 0.254
GCCATAAACATGAACCTTGTTACTCGGTTGGAAGTCTCAAGATTTTTTGTTC -0.024 0.104
GCCCAAACAGTAAAATCAGTTTGGTTAGATTAAACGCAAACACTATTAAATG -0.221 0.112
GCCCCAAATACCAAAGCAGTTTGATTCTCCCAAGGCCAAATAAGGTTCAAAA 0.047 0.117
GCCCCAACCCATAACACTGTTGAATATCGTAAACGATGAATGTGTTTCATGA 0.123 0.100
GCCCCAACTCATAAAATTATTTCGGCCGTGCAAGTGATAATAATATTTTACG -0.553 0.100
GCCCTAAGTAATAAAGGGTTTGGGAGGCCAAAATTGGCAACCCCATTTTACG -0.651 0.108
GCCCTAATCGTTAATAATGTTAGATCAGCCGAATGGATAACTAATTTAGGTG 0.459 0.096
GCCGAAAACAGGAATCACATTCACGATACATAACAAAAAAATCGATTGACAC -0.859 0.104
GCCGTAAAACGTAATTTGGTTATTATTAAGTAATTGACAAATATGTTCATGG -0.687 0.192
GCCGTAAGGCGGAATGGGTTTGGGGGGTTGGAAGTCTCAAGATTTTTTGTTC -0.027 0.107
GCCTAAACAGGGAATGAACTTGGAGGGCCAAAATTGGCAACCCCATTTTACG 0.007 0.098
GCCTAAATAGTAAATGTGGTTTCGGCGTACGAACTAAAAATTATATTTGCCA -0.009 0.106
GCCTCAAATGTGAATCCAATTCCTATGCATAAAGAAAAAAGAAAGTTTGTTT -0.764 0.108
GCCTCAATCGTCAAGGTTTTTAGCTAGAAGCAACAGGCAAACCGATTATGTA 0.168 0.101
GCCTGAAGAGGGAAGAGCGTTGGGCAGTTGGAAGTCTCAAGATTTTTTGTTC -0.070 0.114
GCCTTAAACTTCAAGAATCTTTTATTGATATAAACCGAAACCATCTTCGGCA -1.461 0.148
GCCTTAAATATCAAGCTCTTTTTTAGGTTGGAAGTCTCAAGATTTTTTGTTC -0.052 0.109
GCCTTAATTTGGAACAACGTTGCTTATCAAAAAAACACAATTTCGTTGGGTA -1.271 0.111
GCGAAAACAGAAAAAGAGTTTTCCGGGCATAAAGAAAAAAGAAAGTTTGTTT 0.169 0.107
GCGACAATAGGTAAGTGGTTTGACGTTCAAAAAAACACAATTTCGTTGGGTA 0.062 0.104
GCGAGAAATTATAACTTTCTTGGTAGGCCGAAATTACAAAATGTTTTGAATT -0.617 0.101
GCGAGAAGTCAGAAGAGATTTAGGCTCGTGCAAGTGATAATAATATTTTACG -0.753 0.108
GCGAGAATCTTTAATATGATTTTTTTGCCGAAATTACAAAATGTTTTGAATT -1.133 0.112
GCGATAAACTATAACGAGGTTTAGCACTACGAAGACGCAACCAAATTGGTTA 0.245 0.101
GCGCCAATATTTAAATATCTTTAGTGCCCCCAACCGTAAAGAATCTTGAAAT -0.096 0.116
GCGCGAAAAGCCAATTTGATTGTCAACTACGAAGACGCAACCAAATTGGTTA 0.041 0.105
GCGCTAATTTAAAATCTGTTTCTGACCATTCAAACACGAATCGCTTTCTTAG -0.671 0.108
GCGGAAAGGAGGAAATCTGTTGGGCTACGTAAACAAACAATTTGCTTTGAGG -0.240 0.105
GCGGGAAGACGTAACCTTGTTACTTATCCTAAAACACAAACCCCATTCTGGG 0.064 0.104
GCGGGAAGCGGCAAATCTCTTGTACTTAAGTAATTGACAAATATGTTCATGG -0.575 0.147
GCGTAAATATTTAAGTAATTTGCAAAGCCGAAATTACAAAATGTTTTGAATT -0.672 0.104
GCGTAAATTTATAACAGCCTTAAGTAGTACGAACTAAAAATTATATTTGCCA -0.843 0.117
GCGTAAATTTTCAATTAAGTTTTTTTCAGATTAAACGCAAACACTATTAAATG nan inf
GCGTCAAATGACAAGATTGTTCGTTTGTACCAAGACAAAAAACTGTTATTTA 0.178 0.101
GCGTGAAAGATCAAACCAGTTTCCTCCAACAAATTACTAATGAAGTTAATAA 0.049 0.106
GCTAAAACCTACAATAGCATTTTAAGAGTATAAAACATAAGGTTGTTAGTGT -0.059 0.108
GCTAAAAGTCACAACAGGGTTGGCATACATTAACGACCAAAACTTTTTAATT 0.072 0.108
GCTACAACGCCAAAGATTTTTCATCATAATTAAAAATGAAACAGGTTGCCTT 0.329 0.098
GCTAGAAAATTTAACAACATTTCTTCAGCCGAATGGATAACTAATTTAGGTG -0.716 0.106
GCTAGAAATTTCAACATAATTTTCTATCAGCAAGACTTAAGATCCTTCCGAC 0.229 0.097
GCTATAAGATTCAAGTTTGTTATACTGTACGAACTAAAAATTATATTTGCCA -0.658 0.115
GCTATAAGCGCAAATGGCGTTATAAGGACGAAACGCTAAACCACATTCTGTC 0.179 0.107
GCTCAAATAAATAAAAATCTTATGATCTCCCAAGGCCAAATAAGGTTCAAAA -0.356 0.137
GCTCCAACAGGTAAGGCCATTGGACCGCATAAAGAAAAAAGAAAGTTTGTTT 0.024 0.105
GCTCGAACCGGGAAGTTCGTTCTGAGGTTGGAAGTCTCAAGATTTTTTGTTC -0.018 0.111
GCTGAAAAAATAAATGGAGTTTGTTACCCCCAACCTCCAACCCACTTGTCCC -0.644 0.149
GCTGAAACTTCGAATTTAGTTTTGACTCAAAAAAACACAATTTCGTTGGGTA 0.074 0.105
GCTGCAAACTGTAATCAGGTTGCTATCCCCCAACCGTAAAGAATCTTGAAAT 0.056 0.120
GCTGCAAGCGATAATAGGGTTCTTATGCCAAAATTGGCAACCCCATTTTACG 0.315 0.100
GCTGCAATCGAAAAAACTGTTGGATTTAATAAAACTCCAAGAAAATTAAATG 0.213 0.100
GCTGGAAAGAGTAAAAACTTTCATGATACATAACAAAAAAATCGATTGACAC -0.046 0.109
GCTTAAAACACCAATCGTATTTTATCAAGAGAACAGATAACCTAATTTGAGT 0.024 0.112
GCTTAAACCAGCAACCGAATTCCGCTCAACTAAAAAGAAAACCGTTTTAAAC 0.003 0.139
GCTTAAAGTATTAAAAAGTTTAATTATACATAACAAAAAAATCGATTGACAC -1.798 0.144
GCTTCAAATTGGAACTATATTTCTTGGAAGCAACAGGCAAACCGATTATGTA 0.058 0.102
GCTTGAAGGCAGAACGGGCTTGTGCCATCCAAACGCATAATTACTTTTAACC -0.026 0.099
GCTTTAAACATGAATCGCGTTTAAGCGTTGGAAGTCTCAAGATTTTTTGTTC -0.029 0.102
GGAAAAAATATAAAATTTGTTCTGATTCAAAAAAACACAATTTCGTTGGGTA -0.978 0.110
GGAAAAAATGTCAAAAATGTTATACATCACAAAATTACAACACTGTTTCGTT -0.579 0.165
GGAAAAATTTAAAAATGTCTTACCATGCATAAAGAAAAAAGAAAGTTTGTTT -0.889 0.107
GGAACAATTGATAAGGGCGTTGTCCTCCCCCAACCGTAAAGAATCTTGAAAT 0.066 0.109
GGAAGAAGCCGGAATAGCCTTGGGCTGTACGAACTAAAAATTATATTTGCCA -0.192 0.102
GGACCAATCAATAACAGTTTTGCGAGTCGTAAACGATGAATGTGTTTCATGA 0.046 0.105
GGAGAAACGTGTAATAGGTTTCACGGGCCAAAATTGGCAACCCCATTTTACG -0.699 0.108
GGAGCAACACCAAATTGACTTTTTTTTCAGCAAGACTTAAGATCCTTCCGAC -0.099 0.135
GGAGTAAAACAAAAGTGTTTTTACAGGAAGCAACAGGCAAACCGATTATGTA 0.094 0.103
GGAGTAAGAGGGAACCTCCTTTATAGCGTGCAAGTGATAATAATATTTTACG -0.878 0.105
GGATAAAACGTGAAAAATATTTATGTGTACGAACTAAAAATTATATTTGCCA -0.226 0.119
GGATCAACCTTCAAATGGGTTCTGTGGTTGGAAGTCTCAAGATTTTTTGTTC -0.046 0.108
GGATCAAGGGCGAAGGGACTTGGGCGTCAACAAGCACTAAGTCGTTTAGTAT -0.414 0.100
GGATCAATATATAATCCCTTTCTATAAACCAAACATATAATAAAATTCACTA -1.045 0.123
GGATGAACCGCTAACCTATTTCCATGGCCGAAATTACAAAATGTTTTGAATT -0.588 0.100
GGATGAAGGGTCAACGGGGTTGAGGTGCCAAAATTGGCAACCCCATTTTACG -0.396 0.100
GGATGAATGAGGAACGTACTTGTGGTTCAAAAAAACACAATTTCGTTGGGTA 0.113 0.105
GGATTAAACGGGAATTAACTTGAGTTTCAACAAGCACTAAGTCGTTTAGTAT -0.577 0.103
GGATTAAACTCAAATACCGTTAATGTGTTGGAAGTCTCAAGATTTTTTGTTC -0.082 0.112
GGATTAAATTAGAAAAGGGTTACCATTCCTAAAACACAAACCCCATTCTGGG -0.084 0.112
GGATTAAGCACGAATAGAATTACACGCTCCCAAGGCCAAATAAGGTTCAAAA -0.116 0.113
GGATTAATGTGAAAGGTCTTTGAACGCAACTAAAAAGAAAACCGTTTTAAAC -0.017 0.115
GGATTAATTCGCAAAAGGTTTAATTAGTACGAACTAAAAATTATATTTGCCA -0.883 0.111
GGCAAAACAAGCAATTGTCTTCCGTGTCGTAAACGATGAATGTGTTTCATGA 0.198 0.102
GGCAAAACGCCAAAGCTTATTACACCTCCTAAAACACAAACCCCATTCTGGG 0.033 0.103
GGCAAAATTCGGAAGCCGTTTCGGTCCCCTCAACCCTTAACGCAGTTCGCGC -0.662 0.102
GGCATAATAGCGAATAGCCTTGTTAGCAACAAATTACTAATGAAGTTAATAA 0.137 0.129
GGCATAATGTGCAACTTACTTTGGAGCTCCCAAGGCCAAATAAGGTTCAAAA 0.178 0.109
GGCCAAAAATATAAGCGAGTTACGGGCTCCCAAGGCCAAATAAGGTTCAAAA 0.098 0.116
GGCCAAGGAGCAAGGGGCTTAAGAGAAGCCGAATGGATAACTAATTTAGGTG -0.708 0.145
GGCCCAAGCAACAAGGAGATTTAGTTGAAGCAACAGGCAAACCGATTATGTA 0.145 0.107
GGCCGAATGTGCAAAAGCGTTGGCCACCCCCAACCTCCAACCCACTTGTCCC -0.156 0.098
GGCCTAATGTAGAATCTTGTTTCTAAATCCAAACGCATAATTACTTTTAACC -0.003 0.115
GGCTAAATATGGAAAAAAATTACCAATACATAACAAAAAAATCGATTGACAC -0.208 0.111
GGCTCAAAAAGAAACGTAGTTCTGCTCCCCCAACCGTAAAGAATCTTGAAAT 0.124 0.108
GGCTCAACCATTAAGCCCCTTGGTGTGTTGGAAGTCTCAAGATTTTTTGTTC -0.074 0.105
GGCTCAAGGCCTAATAGGGTTACCCACCATGAAAGAATAATGGTTTTATAGT 0.073 0.106
GGCTGAAGATGTAATTAGTTTTGCGTGCATAAAGAAAAAAGAAAGTTTGTTT 0.013 0.110
GGCTTAAAACTGAACTTGATTTGCACCAAAGAACTATCAAGCTCTTTTTAGT 0.568 0.097
GGGAAAAAAACTAAAGGGATTTTGTTGTACGAACTAAAAATTATATTTGCCA -0.711 0.102
GGGAAAAAAAGCAAAACGGTTGTACTTCACAAAATTACAACACTGTTTCGTT 0.085 0.108
GGGAGAACTGAGAAATGGGTTACTGTGTACGAACTAAAAATTATATTTGCCA -0.163 0.102
GGGATAAAGGTGAATTTAGTTGTGTGAGTATAAAACATAAGGTTGTTAGTGT -0.026 0.109
GGGATAACCGTAAAAAACGTTCGTCTATCCAAACGCATAATTACTTTTAACC -0.045 0.107
GGGATAATAACCAAGAAAATTTTATACTCCCAAGGCCAAATAAGGTTCAAAA -0.864 0.184
GGGATAATGGGTAACGGTCTTCTTGATCACAAAATTACAACACTGTTTCGTT 0.068 0.103
GGGGCAATTAGCAAGTCCGTTTATGTGCCAAAATTGGCAACCCCATTTTACG -0.164 0.098
GGGGGAAGAGCTAAGGGGATTACCAGTCAGCAAGACTTAAGATCCTTCCGAC 0.214 0.102
GGGGGAAGGGGGAAAGGGGTTGCACCAGTATAAAACATAAGGTTGTTAGTGT 0.014 0.104
GGGGTAACAACCAATTCTTTTTGCCGTACATAACAAAAAAATCGATTGACAC -0.749 0.109
GGGGTAAGTGATAAACGTATTTTGGCTCCTAAAACACAAACCCCATTCTGGG 0.065 0.105
GGGTCAAACAGGAAAGTCGTTGGGGGTACATAACAAAAAAATCGATTGACAC -0.890 0.104
GGGTCAAAGCTAAAATTTTTTTTTGCTCGTAAACGATGAATGTGTTTCATGA -0.115 0.118
GGGTTAAACTTGAAAAGCCTTCCACAAACCAAACATATAATAAAATTCACTA -0.943 0.108
GGGTTAATCTGCAACCCTGTTCGCACAGATTAAACGCAAACACTATTAAATG -0.122 0.102
GGTAAAAATGTGAAGCATTTTGCATATCCTAAAACACAAACCCCATTCTGGG -0.678 0.109
GGTACAAAATGTAAGGTCGTTAGCGTTAATCAAAAGTCAAGAGACTTTAGAA 0.050 0.101
GGTACAACATTAAAGTGGTTTTCATAGAAGCAACAGGCAAACCGATTATGTA 0.150 0.102
GGTAGAAGACGAAATGCCGTTGGCTTGCCAAAATTGGCAACCCCATTTTACG -0.457 0.102
GGTCCAAAGTGTAAGGACTTTCTGTCTGAACAAGACTTAAGGCTATTAGAAA 0.156 0.101
GGTGAAAGCATTAAGCACGTTATAATTACATAACAAAAAAATCGATTGACAC -0.073 0.110
GGTGAAATAAAAAATTACATTGTGAATCCACAATGGATAACACTTTTACCAT 0.414 0.096
GGTGGAAGACTCAAAGGGGTTCGAGGCCCTCAACCCTTAACGCAGTTCGCGC 0.100 0.111
GGTGGAAGTTTCAAGGGGGTTCTAGCAGCCGAATGGATAACTAATTTAGGTG -0.555 0.104
GGTTAAAACATTAACTCCTTTAGATTGAAGCAACAGGCAAACCGATTATGTA -0.025 0.105
GGTTAAAACGTTAATAGACTTTGTACTCGTAAACGATGAATGTGTTTCATGA 0.118 0.104
GGTTAAATCAATAAACCAGTTTTACGGTTGGAAGTCTCAAGATTTTTTGTTC -0.410 0.114
GGTTAAATCTTAAATCATTTTCTCGTAGATTAAACGCAAACACTATTAAATG -0.504 0.130
GGTTGAAGAAGTAACATTTTTTTAATGCATCAAATTGAAAGGGTATTTAGTT -0.471 0.108
GTAAAAATTTTCAAGGGGATTTTCGCAGCCGAATGGATAACTAATTTAGGTG -0.759 0.104
GTAACAACACTTAATGATTTTCTATCGTACGAACTAAAAATTATATTTGCCA -0.656 0.106
GTAACAACGGCTAATTAGATTGAGCTTGGCAAACGTACAATTCTATTTGCTT 0.102 0.098
GTAACAAGTGAGAACTCCATTCTCGCCGTGCAAGTGATAATAATATTTTACG -0.681 0.102
GTAACAATACGCAACGATATTCCAAGGGATCAATGGGAAATGGATTTACGTT 0.122 0.101
GTAACAATAGAGAATGTAGTTCGAGGGCATAAAGAAAAAAGAAAGTTTGTTT 0.060 0.107
GTAAGAATCTTGAATGAGATTGTATGGCATAAAGAAAAAAGAAAGTTTGTTT -0.763 0.103
GTAATAAATTCCAAATGTTTAGTTTAGGACAAACCTCAAATCGTTTTCTATA 0.469 0.116
GTACAAAACTGGAATGTTGTTTATATTTACTAATAATAAAATACATTTTAGT -2.183 0.167
GTACAAAGTGGGAAGACGGTTTAGTATCCTAAAACACAAACCCCATTCTGGG -0.078 0.115
GTACTAACAGTTAAGTAGATTCTGTACATGGAACGAAAAACAAGTTTGATAA 0.139 0.101
GTAGAAAATTATAACTTTTTTGTGTCGCTCTAAACCATAACCTAATTAGCGT -0.684 0.101
GTAGAACCATGAATGTGCTTGAATTAGTTGGAAGTCTCAAGATTTTTTGTTC -0.209 0.185
GTAGGAACCGAAAATTGTGTTGTACTGTTGGAAGTCTCAAGATTTTTTGTTC 0.076 0.103
GTAGGAATCATTAAAAGTATTGGTTGCTCCCAAGGCCAAATAAGGTTCAAAA -0.082 0.114
GTAGGAATGCGCAATTTGTTTGGTGCACAAGAAACGGCAATTAAATTTTGAG -0.670 0.103
GTAGTAAAGAAAAAGGAGGTTCACTTTCACAAAATTACAACACTGTTTCGTT 0.132 0.102
GTAGTAAATTAGAATGAGATTCACAGCCCCCAACCGTAAAGAATCTTGAAAT 0.092 0.113
GTATAAAACATAAAGCACATTCTTGCGCCAAAATTGGCAACCCCATTTTACG 0.114 0.111
GTATCAACCTTCAAAAGCTTTTTACCGCATAAAGAAAAAAGAAAGTTTGTTT -0.008 0.106
GTATGAAGCTGGAATCTTTTTAGTTTGTTGGAAGTCTCAAGATTTTTTGTTC -0.145 0.115
GTATGAATAGACAAATTCCTTGTAGTTCAAAAAAACACAATTTCGTTGGGTA -0.710 0.108
GTATGAATTGTAAACGGCTTTTTCCTTCACAAAATTACAACACTGTTTCGTT 0.073 0.103
GTATTAAACAGGAAGCTTCTTAAATATCGTAAACGATGAATGTGTTTCATGA -0.045 0.112
GTCAAAACCCTCAATGGAATTTCCGGCCCCCAACCTCCAACCCACTTGTCCC -0.202 0.099
GTCAAAACGGTAAAGACAATTCTATAGAAGCAACAGGCAAACCGATTATGTA -0.079 0.100
GTCAAAATCGTCAACGCTCTTCTGGGAAAATAAGGACAAACCCTATTATCTA 0.389 0.106
GTCACAAAAGATAAACTTTTTAATGCAACCAAACATATAATAAAATTCACTA -0.884 0.108
GTCATAACTAACAAGTGAGTTTCGAATACATAACAAAAAAATCGATTGACAC -0.079 0.100
GTCCGAACGTGTAAGTTATTTGGCAAGTACGAACTAAAAATTATATTTGCCA -0.758 0.107
GTCGCAACAGAAAATCCGGTTTTGCTGCCGAAATTACAAAATGTTTTGAATT -0.557 0.102
GTCTAAAACCGCAAGGTGATTTCACTCTGCGAATAACTAAAATAATTCCAAG -0.058 0.098
GTCTAAATACTTAAGGTGCTTTTTATTCAAAAAAACACAATTTCGTTGGGTA -0.860 0.111
GTCTCAACAATGAACTACGTTCTTATCTCCCAAGGCCAAATAAGGTTCAAAA 0.067 0.112
GTCTCAATCGCGAATGCATTTTTTCTGCATAAAGAAAAAAGAAAGTTTGTTT -0.026 0.104
GTCTGAATCTAGAATCCCTTTAACTACCCCCAACCGTAAAGAATCTTGAAAT 0.051 0.113
GTGAAAACGAAGAAGCACTTTTCAGGCCCCCAACCGTAAAGAATCTTGAAAT 0.093 0.110
GTGATAAAAAGAAAAAAGGTTTGGTTAATATAAAAGATAATCTGTTTAATCA -0.519 0.127
GTGCAAACAAGAAATGTGCTTTATTGACTACAAAGAACAAGAATCTTGCCTT 0.254 0.096
GTGCAAACCGGCAAAAAGCTTCACTTTCCTAAAACACAAACCCCATTCTGGG 0.005 0.106
GTGCCAATCGTTAATAAATTTTATCGATCCAAACGCATAATTACTTTTAACC 0.004 0.106
GTGCGAAGCGGGAATGGGCTTGCAGGGAAGCAACAGGCAAACCGATTATGTA 0.143 0.111
GTGCTAACACTTAACTGTGTTGTGTTGCATAAAGAAAAAAGAAAGTTTGTTT 0.111 0.107
GTGGTAAATAACAAAGTGATTTGCAAAGCCGAATGGATAACTAATTTAGGTG 0.133 0.105
GTGTCAAGTTTGAACTATGTTTTGGTCAACTAAAAAGAAAACCGTTTTAAAC 0.113 0.125
GTGTGAATCTCTAAACGAGTTACGAATAATCAAAAGTCAAGAGACTTTAGAA -0.097 0.099
GTGTTAAGAGTTAAAGTTGTTGTGTCCTACGAAGACGCAACCAAATTGGTTA 0.122 0.100
GTGTTAAGATAGAAAATGTTTAATCAGTACGAACTAAAAATTATATTTGCCA -0.283 0.104
GTTAAAAAATTGAACGTTTTTTTGTCTCGTAAACGATGAATGTGTTTCATGA 0.081 0.105
GTTAAAAGAATAAACGTATTTAAGTGTACATAACAAAAAAATCGATTGACAC -0.810 0.114
GTTAAAATCAGAAAATCCCTTGTTTGTCCACAATGGATAACACTTTTACCAT 0.112 0.108
GTTACAAGATAAAAAGATCTTAGCGCTCCTAAAACACAAACCCCATTCTGGG 0.080 0.104
GTTACAATACCAAATTAATTTACAGCCTCCCAAGGCCAAATAAGGTTCAAAA 0.064 0.117
GTTACAATATATAATTCTATTGGATCTCACAAAATTACAACACTGTTTCGTT 0.034 0.103
GTTAGAAAGGCGAATATCATTTAATACGTGCAAGTGATAATAATATTTTACG -0.086 0.109
GTTATAACCAACAATCTTATTCACTTGAAGCAACAGGCAAACCGATTATGTA 0.170 0.109
GTTCAAATAGTTAAGTGGGTTTGGAGTCAAAAAAACACAATTTCGTTGGGTA -1.099 0.102
GTTCCAAGTCAGAAAGGATTTTGAAGTCGTAAACGATGAATGTGTTTCATGA 0.088 0.106
GTTCGAACCTCTAAGTTGGTTACGTTTCCTAAAACACAAACCCCATTCTGGG 0.062 0.102
GTTGCAAGCAGTAATTGGATTGTCGGTCAAAAAAACACAATTTCGTTGGGTA -0.664 0.105
GTTTAAAAAGAGAATTGTATTGCATGCCCCCAACCGTAAAGAATCTTGAAAT 0.098 0.107
GTTTAAACCGGTAAGCTATTTTTATTCGTGCAAGTGATAATAATATTTTACG -0.933 0.111
GTTTCAAGTGGAAATCCCATTAAAGCTCAAAAAAACACAATTTCGTTGGGTA -0.658 0.105
GTTTTAAACTAAAATCGTCTTGGCCTTCAAAAAAACACAATTTCGTTGGGTA -0.693 0.106
TAAAAAAACCTAAAAGGAATTGAAACCCCCCAACCGTAAAGAATCTTGAAAT -0.078 0.120
TAAAAAACAGTAAATTCTTTTCTCGTTCAGCAAGACTTAAGATCCTTCCGAC 0.474 0.096
TAAAAAATTCAAAACCTTCTTAATATGTACGAACTAAAAATTATATTTGCCA -1.069 0.121
TAAACAAAAAAAAAGCGCCTTCATAAAGTATAAAACATAAGGTTGTTAGTGT -0.482 0.132
TAAACAAAGCACAAGCTATTTTTTTCTAATAAAACTCCAAGAAAATTAAATG 0.100 0.099
TAAACAAATCAAAAGGGAGTTCCACTTCCTAAAACACAAACCCCATTCTGGG -0.047 0.111
TAAACAACCGAAAAATTGATTTTGAAAGTATAAAACATAAGGTTGTTAGTGT -0.112 0.104
TAAACAACTAGGAATAGGATTTTAACTACATAACAAAAAAATCGATTGACAC -0.726 0.102
TAAACAATGACGAAGTGGTTTTTGGATAAGTAATTGACAAATATGTTCATGG -0.556 0.178
TAAACAATGGATAACATTTTTGCAGTGTACGAACTAAAAATTATATTTGCCA -0.701 0.106
TAAACAATTTGAAACAAATTTCACGGGTTGGAAGTCTCAAGATTTTTTGTTC -0.090 0.105
TAAAGAACTTCAAATCATATTGAACTGCCGAAATTACAAAATGTTTTGAATT 0.203 0.103
TAAAGAAGCATCAAGCTCGTTAAAAGTCCTAAAACACAAACCCCATTCTGGG 0.102 0.106
TAAATAACAGGTAAACTTGTTTGCCTTCAGCAAGACTTAAGATCCTTCCGAC 0.524 0.096
TAAATAAGAAGGAAGGTTGTTTACGGTAAGTAATTGACAAATATGTTCATGG -0.368 0.181
TAAATAATTGGTAAACGTGTTCTTGTGCTCTAAACCATAACCTAATTAGCGT 0.059 0.097
TAAATAATTTCAAATTACGTTCTGTTAACCAAACATATAATAAAATTCACTA -0.354 0.102
TAACAAAAGAGAAAACTGTTTCTATGCCCCCAACCGTAAAGAATCTTGAAAT 0.097 0.114
TAACAAACAACGAATATAATTAAGCCGCCAAAATTGGCAACCCCATTTTACG -0.404 0.099
TAACCAACAACTAACTTGTTTCTTGAAGATTAAACGCAAACACTATTAAATG 0.162 0.099
TAACCAATAGAAAACACCTTTAAGTATCACAAAATTACAACACTGTTTCGTT 0.020 0.107
TAACTAAATTCCAATCTAGTTGATTTTCCTAAAACACAAACCCCATTCTGGG 0.058 0.105
TAACTAACCAAGAACCATATTTACGACGACAAATTAAAAAGCATGTTATGTG -0.638 0.103
TAACTAAGCAGGAACCGCTTTATACGGCCAAAATTGGCAACCCCATTTTACG 0.072 0.115
TAACTAATATATAATAACCTTCTGAAGTACGAACTAAAAATTATATTTGCCA -0.973 0.110
TAAGAAATATTCAAGCTTTTTCCACCCCCTCAACCCTTAACGCAGTTCGCGC 0.148 0.102
TAAGAAATATTGAATTACGTTGGCTCAACCAAACATATAATAAAATTCACTA -0.092 0.117
TAAGCAATCGTAAAATCATTTTAGTTATTTCAAAAGGGAAACCTATTGTATA -0.800 0.103
TAAGGAATCTCTAATCGAGTTACAGTGGATCAATGGGAAATGGATTTACGTT 0.058 0.106
TAAGTAACTGGCAATTGGATTCGCTGGTACGAACTAAAAATTATATTTGCCA -0.156 0.098
TAAGTAATTATCAACGCTGTTTTCGTGTTGGAAGTCTCAAGATTTTTTGTTC -0.018 0.102
TAATAAAAAGTTAAGGCAATTTAGCCCAACTAAAAAGAAAACCGTTTTAAAC 0.057 0.110
TAATAAAATATCAAAGACATTTCGGTAAAATAAGGACAAACCCTATTATCTA 0.340 0.104
TAATAAAGTTGTAAGGTGGTTGGTTGTCAAAAAAACACAATTTCGTTGGGTA -0.046 0.106
TAATAAATGGCAAACTTTATTTTTGCTAAGTAATTGACAAATATGTTCATGG -0.422 0.174
TAATCAAAAGTAAATATAGTTCGGGGTCCTAAAACACAAACCCCATTCTGGG -0.015 0.105
TAATCAAGAGGTAATGGGATTGGATGTCGTAAACGATGAATGTGTTTCATGA 0.211 0.110
TAATCAAGATACAATTAGTTTCCTAAAGCCGAATGGATAACTAATTTAGGTG 0.089 0.108
TAATCAATAAATAATAGGATTTCGGCCCCCCAACCTCCAACCCACTTGTCCC -0.451 0.108
TAATCAATAGATAAATAATTTCTAAAGAAGCAACAGGCAAACCGATTATGTA -1.092 0.170
TAATCAATATGCAACAGATTTTGATTTACATAACAAAAAAATCGATTGACAC -0.710 0.112
TAATGAAAAAATAAGGCGTTTATCGCCTCCCAAGGCCAAATAAGGTTCAAAA 0.077 0.112
TAATGAACCTGTAAATGGTTTCCGGGGTTGGAAGTCTCAAGATTTTTTGTTC -0.178 0.101
TAATTAAACCGGAATGGTGTTAGATATCCTAAAACACAAACCCCATTCTGGG -0.079 0.111
TAATTAATCCTAAAACTCTTTGTTGTGAAGCAACAGGCAAACCGATTATGTA -0.030 0.105
TACAAAAAATTAAAAAAAGTTCGCACCCCCCAACCTCCAACCCACTTGTCCC -0.003 0.096
TACAAAAAGAGTAACGGCATTATCTTTCCTAAAACACAAACCCCATTCTGGG 0.031 0.126
TACAAAAATTTAAATAAATTTGGACACAACAAATTACTAATGAAGTTAATAA -0.252 0.119
TACAAAACATTAAAATCTTTTACATTCCCCCAACCTCCAACCCACTTGTCCC -0.205 0.100
TACAAAACTGCGAAAAATTTTATTTTTCAAAAAAACACAATTTCGTTGGGTA -0.718 0.110
TACACAAACCTAAATCCGTTTGTAATTACATAACAAAAAAATCGATTGACAC -0.843 0.110
TACACAAACTTCAATACATTTTTTGAGCATAAAGAAAAAAGAAAGTTTGTTT -0.033 0.114
TACACAACAACAAAGTCTCTTAGTATGCATAAAGAAAAAAGAAAGTTTGTTT -0.066 0.109
TACACAACATTAAACAGTCTTTGTGGGTTGGAAGTCTCAAGATTTTTTGTTC 0.047 0.105
TACACAACGTCGAAGGTAGTTTGCCGAAGAGAACAGATAACCTAATTTGAGT -0.605 0.103
TACATAACACTTAAAAAATTTGCAAATCCTAAAACACAAACCCCATTCTGGG -0.020 0.106
TACATAACTTGGAACCAAATTTGGGGGTACCAAGACAAAAAACTGTTATTTA 0.128 0.103
TACATAATACATAAGTACATTATGTTCATTCAAACACGAATCGCTTTCTTAG -0.722 0.107
TACATAATCGTAAAACAAGTTGGACGAGGACAATACGTAAACATATTGTGAT 0.251 0.102
TACCAAAGTTGGAAAGCTGTTCTTACTACATAACAAAAAAATCGATTGACAC 0.069 0.103
TACCCAAGTTGCAAATGACTTCCTGCGCCAAAATTGGCAACCCCATTTTACG -0.681 0.106
TACCCAATTTTAAAGAGAGTTAAGGTTCAAAAAAACACAATTTCGTTGGGTA -0.082 0.108
TACCTAAAATGTAAATTTTTTTCGGTTCCTAAAACACAAACCCCATTCTGGG -0.006 0.108
TACCTAAAGTGAAATAGTATTCAGCATCCTAAAACACAAACCCCATTCTGGG 0.002 0.100
TACCTAAATCAAAATTGCCTTAGTGAATCCAAACGCATAATTACTTTTAACC 0.170 0.112
TACGAAAGTAGGAAGAATATTCAGCGTACATAACAAAAAAATCGATTGACAC 0.070 0.102
TACGCAAACGTTAATTGGTTTCTCATTCCTAAAACACAAACCCCATTCTGGG 0.078 0.104
TACGCAACATTTAACGTTATTAATAGCAACAAATTACTAATGAAGTTAATAA 0.043 0.112
TACGGAACAATGAATAGTCTTGGCAGCCATGAAAGAATAATGGTTTTATAGT 0.063 0.108
TACGGAATAGAAAAGTCTTTTGTATTTCACAAAATTACAACACTGTTTCGTT -0.049 0.106
TACGGAATATTAAAGCCTGTTCTGCGTCGTAAACTAGCAATAGTGTTAGTAT 0.531 0.096
TACGTAAGTTCGAAATGGATTCTTAGGTTGGAAGTCTCAAGATTTTTTGTTC -0.361 0.104
TACTAAAATAGTAAAAATATTGTGTTTCAGCAAGACTTAAGATCCTTCCGAC 0.089 0.098
TACTCAACCAATAATTACGTTCGGTATCAAAAAAACACAATTTCGTTGGGTA -0.726 0.103
TACTCAAGGTCGAAGATGTTTCTGACGCCAAAATTGGCAACCCCATTTTACG 0.538 0.096
TACTCAAGGTTCAAGAGGCTTCCATAGCATAAAGAAAAAAGAAAGTTTGTTT -0.686 0.105
TACTGAAACCCGAATCTGATTCCGAAGCATCAAATTGAAAGGGTATTTAGTT -0.770 0.102
TACTGAACTCGTAATGGGTTTAATAAGAAGCAACAGGCAAACCGATTATGTA 0.008 0.109
TACTTAAAAGAGAACACTTTTTGCTGGATGAAATCGTTAAACTTTTTATGTA -0.265 0.099
TACTTAACTAAAAACAGTCTTAATGACAACAAATTACTAATGAAGTTAATAA -0.015 0.117
TAGAAAAACAGGAAACGCCTTCGAAAGGATCAATGGGAAATGGATTTACGTT -0.475 0.115
TAGAAAAGCCGGAAGGGATTTTGCCGTCCTAAAACACAAACCCCATTCTGGG -0.543 0.109
TAGACAAGTCTCAAGGTTGTTAATACAGATTAAACGCAAACACTATTAAATG -0.310 0.097
TAGACAAGTCTCAAGGTTGTTAATACTCAACAAGCACTAAGTCGTTTAGTAT -0.640 0.102
TAGAGAAGCTGGAAGGTGCTTGTGATGAAGCAACAGGCAAACCGATTATGTA 0.083 0.103
TAGATAAAACACAATGACGTTTCGGTAAAATAAGGACAAACCCTATTATCTA -0.723 0.106
TAGATAATAGTTAATGGGGTTATTTTCGAAAAAACAGGAACACTTTTTTCAT 0.018 0.096
TAGCAAAAAGTAAACGCCTTTTGTAATCAACAAGCACTAAGTCGTTTAGTAT -0.683 0.104
TAGCAAACAATTAATCTTATTCTGTCCTCCCAAGGCCAAATAAGGTTCAAAA 0.036 0.110
TAGCAAATAAATAATTTTGTTGTTGCTCCTAAAACACAAACCCCATTCTGGG 0.011 0.106
TAGCAAATGGGCAAAGTATTTTGTTTTCAAAAAAACACAATTTCGTTGGGTA -0.171 0.099
TAGCAAATGGTCAATGAGTTTTGCGGGCATAAAGAAAAAAGAAAGTTTGTTT -0.671 0.103
TAGCGAAATCGCAAGGGAGTTGAGTTTACATAACAAAAAAATCGATTGACAC -0.644 0.101
TAGCGAACCATGAAAAATTTTTGGAAGCATAAAGAAAAAAGAAAGTTTGTTT -0.037 0.107
TAGCTAACTCAGAACGGGCTTCAAGCATTTCAAAAGGGAAACCTATTGTATA -0.724 0.113
TAGGAAAACGAAAACCGGGTTGATGCCTCCCAAGGCCAAATAAGGTTCAAAA -0.008 0.129
TAGGAAAAGTCAAAGTAGATTGCAATGCATAAAGAAAAAAGAAAGTTTGTTT -0.049 0.110
TAGGCAATTGCAAAGGCTTTTATAGTTCACAAAATTACAACACTGTTTCGTT 0.021 0.110
TAGGTAAACGTTAAAATAATTCTTTGTGAACAAGACTTAAGGCTATTAGAAA 0.121 0.102
TAGGTAAATGCTAATGTAGTTCGGTCGTACGAACTAAAAATTATATTTGCCA -0.759 0.107
TAGTAAACCTCAAACGTCTTTTATAATCAAAAAAACACAATTTCGTTGGGTA -0.820 0.108
TAGTAAAGCATAAAAACTATTGCCTATAAGTAATTGACAAATATGTTCATGG -0.558 0.150
TAGTAAAGCGTAAAACATGTTGGACCTCCTAAAACACAAACCCCATTCTGGG 0.163 0.099
TAGTAAATTCTTAAACGCATTTGCTTCCATGAAAGAATAATGGTTTTATAGT -0.040 0.108
TAGTAAATTGTCAACGGACTTCATTATACATAACAAAAAAATCGATTGACAC -0.728 0.109
TAGTAAATTTAGAAGATGTTTGGATGACTACAAAGAACAAGAATCTTGCCTT -0.504 0.101
TAGTAAATTTTTAACGGATTTGAGTACCCCCAACCGTAAAGAATCTTGAAAT 0.018 0.114
TAGTCAAATTGCAATCCTATTACTCGGCCAAAATTGGCAACCCCATTTTACG -0.418 0.102
TAGTTAAGCTTTAATCCGTTTCTTGTTACATAACAAAAAAATCGATTGACAC 0.062 0.108
TATAAAAAAAGTAATGCTATTCCTAGGTACCAAGACAAAAAACTGTTATTTA -0.388 0.108
TATAAAAAAATCAACGCACTTGTTTCATCCAAACGCATAATTACTTTTAACC 0.037 0.111
TATAAAAGAGCGAACGTACTTTATCTGTACGAACTAAAAATTATATTTGCCA -0.543 0.104
TATACAACTCTAAACGTCCTTACTGTCGTGCAAGTGATAATAATATTTTACG -0.855 0.106
TATACAATAGACAACAAATTTGCGTGTCAACAAGCACTAAGTCGTTTAGTAT -0.535 0.102
TATATAAAATAGAACAAATTTCGTCCTCAAAAAAACACAATTTCGTTGGGTA 0.104 0.100
TATATAAAGAAAAATGGGTTTGGATCGAAGCAACAGGCAAACCGATTATGTA -0.056 0.109
TATATAAATACGAATCCGTTTACATTCCCCCAACCGTAAAGAATCTTGAAAT -0.013 0.135
TATATAATACCGAAGAAAGTTAATCGCGTGCAAGTGATAATAATATTTTACG 0.006 0.108
TATATAATACGCAATATATTTCTTACGTTGGAAGTCTCAAGATTTTTTGTTC -0.084 0.106
TATATAATGAATAAGCCCGTTTTCATTCAAAAAAACACAATTTCGTTGGGTA -0.114 0.125
TATCAAATAATAAAGGGAGTTGTAATTAATCAAAAGTCAAGAGACTTTAGAA -0.069 0.103
TATCAAATGATTAATCGTCTTTTCACTAAGTAATTGACAAATATGTTCATGG -0.399 0.172
TATCCAAAATATAACGCTTTTACCTACGTGCAAGTGATAATAATATTTTACG -0.050 0.098
TATCGAAAGTGTAAATTGGTTATTGATCCTAAAACACAAACCCCATTCTGGG 0.066 0.108
TATCGAACTACCAATTTTATTGTTTCGCCAAAATTGGCAACCCCATTTTACG -0.609 0.105
TATCGAATCGGAAACGGCTTTAGGTGGCATAAAGAAAAAAGAAAGTTTGTTT -0.742 0.106
TATCTAAAAAGGAATATGTTTGTCGAGTTGGAAGTCTCAAGATTTTTTGTTC -0.071 0.107
TATCTAAACTGAAAAATTATTTGTATTACATAACAAAAAAATCGATTGACAC -1.209 0.119
TATCTAACCTTGAAACACTTTGTCACGTACGAACTAAAAATTATATTTGCCA -0.710 0.108
TATCTAACTTAGAATACCGTTGTCGCCCATGAAAGAATAATGGTTTTATAGT 0.101 0.107
TATGAAATCTTGAAGGGTGTTCAGGATAAGTAATTGACAAATATGTTCATGG -0.375 0.159
TATGCAAAAGAGAAATTAATTAATCGCCCCCAACCGTAAAGAATCTTGAAAT 0.044 0.113
TATGCAACAATAAAATCATTTATGATCAACAAATTACTAATGAAGTTAATAA -0.108 0.114
TATGCAACGTGCAATGTGGTTAAGTGTACATAACAAAAAAATCGATTGACAC -0.606 0.100
TATGCAAGATTCAAATGTGTTTGACTCAACAAATTACTAATGAAGTTAATAA 0.125 0.122
TATGGAAAGTCAAAGTGAATTGCTCCTAATCAAAAGTCAAGAGACTTTAGAA 0.047 0.108
TATGGAACTTGAAAGAGTGTTTGACGAGTATAAAACATAAGGTTGTTAGTGT -0.048 0.112
TATGGAATTATTAATATTATTCATAAGAAGCAACAGGCAAACCGATTATGTA -1.890 0.253
TATGGAATTCTTAACTACTTTATAGGACAAGAAACGGCAATTAAATTTTGAG -0.858 0.108
TATGTAAGTATAAAGCTGTTTTTGTTTCCTAAAACACAAACCCCATTCTGGG 0.095 0.109
TATGTAATAATTAAGGCCATTCCGCGTACATAACAAAAAAATCGATTGACAC -0.684 0.105
TATGTAATTACTAATCACATTGATTGCGTGCAAGTGATAATAATATTTTACG -0.045 0.099
TATGTAATTCCAAAAATGATTTTGCACGTGCAAGTGATAATAATATTTTACG -0.741 0.104
TATTAAAAATTGAAGAGCATTCCTATTACATAACAAAAAAATCGATTGACAC -0.132 0.112
TATTAAAATACCAACCGCGTTGGAAATACATAACAAAAAAATCGATTGACAC -0.765 0.106
TATTAAAATATGAAATTATTTTTGCTCCCCCAACCGTAAAGAATCTTGAAAT -0.882 0.245
TATTAAACGGGGAAAGAGGTTAGTGGTCCTAAAACACAAACCCCATTCTGGG -0.077 0.105
TATTAAACGTATAAGCAGGTTGGAAGTCCTAAAACACAAACCCCATTCTGGG 0.087 0.119
TATTAAATAGGGAACATAGTTGCTTAGTACCAAGACAAAAAACTGTTATTTA 0.126 0.102
TATTAAATCCAAAATCTGTTTAATCACAACAAATTACTAATGAAGTTAATAA -0.010 0.116
TATTAAATCCAAAATCTGTTTAATCCATTTCAAAAGGGAAACCTATTGTATA -0.672 0.104
TATTCAAACTCTAAAGTGTTTAATATCCCCCAACCGTAAAGAATCTTGAAAT -0.218 0.129
TATTCAAACTGGAATTTTTTTGCGGGTAAGTAATTGACAAATATGTTCATGG -0.500 0.181
TATTCAAAGCACAATTAGCTTGCTCATACTTAAGTTGAAAAGCAATTTCTAA 0.556 0.097
TATTCAAATGATAAAAGTTTTGCGGATACATAACAAAAAAATCGATTGACAC -0.166 0.099
TATTCAACAGTGAACCCACTTGGTAAGCATAAAGAAAAAAGAAAGTTTGTTT -0.805 0.113
TATTGAATGCTGAAGAATATTTTTTTTACATAACAAAAAAATCGATTGACAC -1.052 0.111
TATTGAATTTTCAATGGAATTATCTAGTTGGAAGTCTCAAGATTTTTTGTTC -0.124 0.106
TATTTAAACGACAAATTAGTTATTCTAGGACAATACGTAAACATATTGTGAT -0.836 0.108
TATTTAACGATGAAGATGCTTAAGCTGCATAAAGAAAAAAGAAAGTTTGTTT -0.716 0.106
TATTTAATTATAAAAGATCTTTTATCGCATAAAGAAAAAAGAAAGTTTGTTT -1.312 0.186
TCAAAAATACCAAACCTTGTTCATTTTCACAAAATTACAACACTGTTTCGTT 0.087 0.105
TCAAAAATCGTCAAATGCCTTACAAATCCTAAAACACAAACCCCATTCTGGG 0.118 0.107
TCAACAACACAGAACTCCTTTCCAGCGCATAAAGAAAAAAGAAAGTTTGTTT -0.692 0.103
TCAACAACCTGTAAGCGCCTTCAGGGCAACAAATTACTAATGAAGTTAATAA -0.008 0.117
TCAACAAGGCACAAGAAATTTTTTCACAACAAATTACTAATGAAGTTAATAA 0.050 0.118
TCAACAATAATCAAAGCACTTTTGGTAAAAGAACAAAAAAGATTATTAAAGT 0.287 0.096
TCAAGAAGTCGCAAGGAGATTATACTCAACTAAAAAGAAAACCGTTTTAAAC 0.064 0.114
TCAAGAATTATGAAGGCAGTTTGGGGGAAGCAACAGGCAAACCGATTATGTA 0.063 0.113
TCAATAAATGGCAACGGTCTTAACATCGTGCAAGTGATAATAATATTTTACG -0.693 0.103
TCAATAAGATAGAAAAGGATTATCAGGCCAAAATTGGCAACCCCATTTTACG -0.015 0.098
TCAATAATAGCTAAGCGCGTTCAGGGTCACAAAATTACAACACTGTTTCGTT 0.126 0.103
TCACAAATCTGTAAGCGTTTTTTTCGTCGTAAACGATGAATGTGTTTCATGA -0.057 0.106
TCACAAATGTAAAAAATGTTTAATGTGGACAAACCTCAAATCGTTTTCTATA 0.215 0.103
TCACCAAAAGGTAACGGCGTTGTGTTGTTGGAAGTCTCAAGATTTTTTGTTC 0.090 0.107
TCACGAAACTACAATAAAGTTTGCATGTTGGAAGTCTCAAGATTTTTTGTTC 0.044 0.101
TCACTAAATGAAAACTACATTTCTTTTCCTAAAACACAAACCCCATTCTGGG -0.025 0.113
TCAGAAACTAAAAATAGAATTTCCAGCCCCCAACCGTAAAGAATCTTGAAAT -0.041 0.120
TCAGAAATATAGAATGTCGTTTGGTTGTACGAACTAAAAATTATATTTGCCA -0.518 0.104
TCAGAAATCAGGAATGCATTTTTACAGTTGGAAGTCTCAAGATTTTTTGTTC -0.434 0.111
TCAGGAAGGCGGAAGTTTGTTCCTGGGCATAAAGAAAAAAGAAAGTTTGTTT 0.019 0.107
TCAGTAAAAAGCAATTTTATTTGTCGGCCGAAATTACAAAATGTTTTGAATT -0.625 0.104
TCATAAAAGTAAAATAGCGTTTTTTGCTCCCAAGGCCAAATAAGGTTCAAAA -0.003 0.118
TCATAAAGTGTCAAATCTATTGAGATGATGAAATCGTTAAACTTTTTATGTA -0.821 0.105
TCATCAATAGAAAAACGGTTTATCCATACATAACAAAAAAATCGATTGACAC -0.703 0.105
TCATGAAGTGCCAATTCGCTTGCGCATACATAACAAAAAAATCGATTGACAC 0.079 0.103
TCATTAAAATTTAAGTTATTTAAAAAACAAGAAACGGCAATTAAATTTTGAG -2.360 0.213
TCATTAAAGGATAAGCCTGTTTTATTCGTGCAAGTGATAATAATATTTTACG -0.076 0.109
TCATTAACTGCAAAGCCCTTTGCTGATCAAAAAAACACAATTTCGTTGGGTA 0.023 0.106
TCATTAAGCTGTAAGGAAATTACTTATAAGTAATTGACAAATATGTTCATGG -0.513 0.172
TCATTAATCACCAATTCCCTTGCGAGAGCCGAATGGATAACTAATTTAGGTG 0.316 0.105
TCATTAATCATAAACTCCATTCCGGGTACATAACAAAAAAATCGATTGACAC -0.793 0.106
TCCAAAAACCGAAACACCATTAAATATCGTAAACGATGAATGTGTTTCATGA -0.040 0.106
TCCACAACGTTTAAAGGTATTATACCATTTCAAAAGGGAAACCTATTGTATA 0.016 0.106
TCCAGAATCGCAAATTAGCTTGAGTTTCGTAAACGATGAATGTGTTTCATGA 0.097 0.106
TCCATAAACTATAATTCGTTTGGTTGTAATCAAAAGTCAAGAGACTTTAGAA -0.065 0.110
TCCATAAATGTTAAATTTCTTGTAAGCTCCCAAGGCCAAATAAGGTTCAAAA 0.008 0.117
TCCATAATGGCCAACCTGATTTACTTGAAGCAACAGGCAAACCGATTATGTA 0.053 0.110
TCCCAAAACGGAAACCCATTTTAACATGAACAAGACTTAAGGCTATTAGAAA -0.733 0.101
TCCCAAACAGGAAAGAGTATTTTGAGTCACAAAATTACAACACTGTTTCGTT 0.063 0.103
TCCCCAACTGGGAAATGATTTAATTCGTTGGAAGTCTCAAGATTTTTTGTTC -0.089 0.103
TCCCTAAACACTAATGCACTTGAAGTTCCACAATGGATAACACTTTTACCAT 0.398 0.098
TCCGAAAAATAGAACCGCCTTCGGTCGATGAAATCGTTAAACTTTTTATGTA -0.830 0.108
TCCGAAAACTATAAGACGATTTACTAGTTGGAAGTCTCAAGATTTTTTGTTC -0.049 0.105
TCCGAAAATTGGAATTGAATTTGTGATGAACAAGACTTAAGGCTATTAGAAA -0.661 0.104
TCCGAAATTTACAAAGTCGTTTCATCTACATAACAAAAAAATCGATTGACAC -0.700 0.104
TCCGAAATTTTGAAAATGATTGATGGGTTGGAAGTCTCAAGATTTTTTGTTC -0.024 0.102
TCCGCAAACCACAAAATTCTTCATTTGTACGAACTAAAAATTATATTTGCCA -0.939 0.116
TCCGCAAGCTAGAAATCCATTGCTGGGTTGGAAGTCTCAAGATTTTTTGTTC 0.055 0.103
TCCGGAAAATGGAATAGTTTTGCGTTCTGGCAAACGTTAACCAAGTTAAGTG 0.046 0.106
TCCGTAATTCTAAAATACATTTACCGCCGAAAACTCTTAACATCCTTTCGCA -0.706 0.100
TCCTAAACGGTAAACTAATTTGGCTACCGAAAACTCTTAACATCCTTTCGCA -0.409 0.106
TCCTCAAAAGTAAACTCGATTCCCTGCCCTCAACCCTTAACGCAGTTCGCGC -0.527 0.102
TCCTCAACATAAAAAGGGTTTTGTGTTCCTAAAACACAAACCCCATTCTGGG -0.016 0.114
TCCTGAAGGGAAAATAGTCTTAGTTGGTACGAACTAAAAATTATATTTGCCA -0.759 0.152
TCCTGAATATTTAATGCTCTTTATAATCAACAAGCACTAAGTCGTTTAGTAT -0.796 0.141
TCCTTAACGCTGAAAGTGATTAGAGAGTACGAACTAAAAATTATATTTGCCA -0.589 0.107
TCCTTAAGAGTAAAGCTGGTTGTTGCTCGTAAACGATGAATGTGTTTCATGA 0.072 0.103
TCGAAAAGGACAAACGCGGTTGCGGCAACCAAACATATAATAAAATTCACTA -0.185 0.112
TCGAAAATCAGGAACTCATTTTCATAGTACGAACTAAAAATTATATTTGCCA -0.826 0.128
TCGACAACCCCTAAATTAGTTCCAGCGCCAAAATTGGCAACCCCATTTTACG 0.057 0.104
TCGAGAACAGTGAAGGGACTTACAGTGTACGAACTAAAAATTATATTTGCCA -0.562 0.104
TCGAGAATACAAAATTCTCTTGCCACGCATAAAGAAAAAAGAAAGTTTGTTT -0.024 0.105
TCGCAAAACTATAATAACATTGTTTGCGTGCAAGTGATAATAATATTTTACG -0.744 0.102
TCGCAAACCCGTAATTATTTTAATCGGTACGAACTAAAAATTATATTTGCCA -0.302 0.120
TCGCAAATTCGAAACTGTTTTGCTCACCCTCAACCCTTAACGCAGTTCGCGC -0.541 0.099
TCGCGAACTGGCAATGTGTTTGTGTCGTTGGAAGTCTCAAGATTTTTTGTTC -0.080 0.120
TCGCGAATCCACAACAGGGTTGAAGGGTACGAACTAAAAATTATATTTGCCA -0.761 0.112
TCGCTAATGTGCAAACACATTTAGGAGTTGGAAGTCTCAAGATTTTTTGTTC 0.111 0.100
TCGGAAACACTGAAAGTAATTGTGTCTCAAAAAAACACAATTTCGTTGGGTA -0.620 0.101
TCGGTACTCAATAAAATCATTTTTGTGCCAAAATTGGCAACCCCATTTTACG 0.027 0.353
TCGTAAAACTAAAAACTATTTTCGGAAGTATAAAACATAAGGTTGTTAGTGT -0.133 0.114
TCGTGAAACGCGAAGGGGTTTAGGTATACATAACAAAAAAATCGATTGACAC 0.020 0.098
TCGTGAAGACGAAATCACTTTCGTGGGTTGGAAGTCTCAAGATTTTTTGTTC 0.208 0.106
TCGTTAAATCAGAACCCTCTTCACCCGCATAAAGAAAAAAGAAAGTTTGTTT -0.001 0.110
TCTAAAAATGAAAATCAGCTTAGTAATCAGCAAGACTTAAGATCCTTCCGAC 0.357 0.098
TCTAAAACCCTCAATAACCTTGGCTTCAACAAATTACTAATGAAGTTAATAA -0.008 0.125
TCTAAAAGCCTGAACTGCATTTGTTCTCCTAAAACACAAACCCCATTCTGGG 0.131 0.105
TCTACAAACCCAAATGTTCTTGAATCGTTGGAAGTCTCAAGATTTTTTGTTC -0.004 0.105
TCTACAAGTTATAAGTTACTTCTGACTAATCAAAAGTCAAGAGACTTTAGAA 0.015 0.106
TCTAGAAACAATAACGGATTTTTATTTACATAACAAAAAAATCGATTGACAC nan 2.976
TCTATAAAATCAAAAGGTTTTCGAGGGAAGCAACAGGCAAACCGATTATGTA -0.045 0.103
TCTATAATACTTAAATCGCTTATGGGTCCTAAAACACAAACCCCATTCTGGG -0.104 0.109
TCTATAATTATCAAAACTTTTGGGCAAGATTAAACGCAAACACTATTAAATG -0.120 0.106
TCTCAAACTTGTAACTATTTTCGGTTTCCTAAAACACAAACCCCATTCTGGG 0.069 0.107
TCTCAAATTATCAAGCGTATTGGTAACCCCCAACCGTAAAGAATCTTGAAAT 0.093 0.115
TCTCGAATGTAAAAAAAGTTTGGTAAAGCCGAATGGATAACTAATTTAGGTG -0.552 0.103
TCTCTAAAATTTAAACGTCTTATGAGTCCTAAAACACAAACCCCATTCTGGG 0.008 0.109
TCTCTAAAATTTAATAATTTTGCCGACGTGCAAGTGATAATAATATTTTACG -0.188 0.111
TCTCTAAGGCGTAATGGTATTCATATTACATAACAAAAAAATCGATTGACAC -0.689 0.105
TCTGAAAAAGTGAATGCTTTTACGTTTCACAAAATTACAACACTGTTTCGTT 0.142 0.102
TCTGAAACCGAAAAGTTCCTTAAATTTCAACAAGCACTAAGTCGTTTAGTAT -0.804 0.107
TCTGCAATTGAGAATATACTTCGGGGACTGCAATCACAAATATTATTGCGTC 0.119 0.104
TCTGTAACGGTGAATTTAGTTTGGGGTCAGCAAGACTTAAGATCCTTCCGAC 0.281 0.095
TCTTCAAGTACAAATACTCTTGTACTAGCCGAATGGATAACTAATTTAGGTG -0.722 0.108
TCTTGAAAGCCAAACTTCATTTTTAATCCTAAAACACAAACCCCATTCTGGG -0.387 0.105
TCTTGAACATATAACCCCTTTATTTTGTTGGAAGTCTCAAGATTTTTTGTTC -0.251 0.118
TCTTGAACTTAGAACAACTTTTCTTTATCCAAACGCATAATTACTTTTAACC -0.410 0.220
TCTTGAAGATGCAATTCACTTGAGTACTGCGAATAACTAAAATAATTCCAAG -0.723 0.113
TCTTTAACTTTAAACTTATTTTGCCATCAAAAAAACACAATTTCGTTGGGTA -0.758 0.108
TCTTTAATCCGAAATCACTTTTAGACGCATAAAGAAAAAAGAAAGTTTGTTT -0.784 0.108
TGAAAAACTAGCAAGATAATTCATTTCTCCCAAGGCCAAATAAGGTTCAAAA -0.154 0.117
TGAAGAATATATAATATGTTTAACGTGCCAAAATTGGCAACCCCATTTTACG -0.739 0.111
TGAAGAATTCGGAATGCTTTTAGCATCAACTAAAAAGAAAACCGTTTTAAAC 0.092 0.112
TGAATAACGCGAAAGGGTCTTTCGGATACATAACAAAAAAATCGATTGACAC -0.681 0.107
TGAATAATTGTAAAAGCGATTATGTTGTACGAACTAAAAATTATATTTGCCA -0.605 0.155
TGACAAAAATAGAACATTTTTGTAATCAACTAAAAAGAAAACCGTTTTAAAC -0.184 0.105
TGACAAACCTGAAACAACGTTTAGATAGATTAAACGCAAACACTATTAAATG -0.115 0.101
TGACAAATGGCAAAAGTTATTGTCATCAACAAATTACTAATGAAGTTAATAA 0.105 0.112
TGACGAATCACCAATGACGTTCGGTGGAAGCAACAGGCAAACCGATTATGTA nan 0.627
TGACTAAATAATAAAGGAGTTTGAAGCGTGCAAGTGATAATAATATTTTACG -0.788 0.102
TGAGAAATATGGAAGCGTCTTTAAACTCAACAAGCACTAAGTCGTTTAGTAT 0.161 0.104
TGAGCAAAGCTCAATCTCTTTGACCGGTTGGAAGTCTCAAGATTTTTTGTTC -0.407 0.112
TGAGCAACCGCAAAGACAATTTGAGTGTACCAAGACAAAAAACTGTTATTTA 0.117 0.101
TGATAAACCCGTAAGCGTATTTAGGTGCATAAAGAAAAAAGAAAGTTTGTTT 0.006 0.109
TGATAAAGGATAAAATGAGTTCGATCTAAGTAATTGACAAATATGTTCATGG -0.461 0.147
TGATCAATCCACAAATATTTTGACGGTCCTAAAACACAAACCCCATTCTGGG 0.047 0.105
TGATCAATCTCAAAATTGCTTGTAACCTCCCAAGGCCAAATAAGGTTCAAAA 0.030 0.155
TGATGAATCATTAATCCTGTTAATTACTCCCAAGGCCAAATAAGGTTCAAAA -0.085 0.115
TGATTAACGAAGAACTAATTTATATATCCTAAAACACAAACCCCATTCTGGG nan inf
TGATTAATTAAGAATAATTTTTACGCTCCTAAAACACAAACCCCATTCTGGG -0.149 0.108
TGATTAATTATCAACATAATTGATGGTCGTAAACGATGAATGTGTTTCATGA 0.039 0.111
TGCAAAAATCATAAGGTGGTTTATCCGCCGAAATTACAAAATGTTTTGAATT 0.115 0.106
TGCAAAAGCATTAAATATTTTTGTTAAGCCGAATGGATAACTAATTTAGGTG -0.996 0.120
TGCACAAAGTGCAAGTATATTCATAATACATAACAAAAAAATCGATTGACAC -0.062 0.106
TGCACAATGAATAATGGAATTCGCATAACCAAACATATAATAAAATTCACTA -0.878 0.111
TGCAGAATGCGGAATTCTTTTTGATATCCTAAAACACAAACCCCATTCTGGG -0.108 0.110
TGCATAAAACGAAACCGCTTTTCATGGTTGGAAGTCTCAAGATTTTTTGTTC -0.066 0.109
TGCATAAATTTTAAATGCGTTAAACTTACATAACAAAAAAATCGATTGACAC -0.147 0.101
TGCATAAGACTCAAAAAGATTCGTACTGAACAAGACTTAAGGCTATTAGAAA 0.372 0.104
TGCATAATTGTCAACGATATTGGTCGTCCTAAAACACAAACCCCATTCTGGG -0.324 0.115
TGCATAATTTGCAACTTCTTTGAGTCGTTGGAAGTCTCAAGATTTTTTGTTC -0.071 0.100
TGCCCAACATGTAATCTTGTTGGGGTAGCCGAATGGATAACTAATTTAGGTG -0.466 0.100
TGCCCAACTAGAAATTCGATTTATCTCAACTAAAAAGAAAACCGTTTTAAAC -0.027 0.128
TGCCCAATACGGAATAAGGTTGAAGAGCCAAAATTGGCAACCCCATTTTACG nan 2.976
TGCCTAAATTACAAAGGTCTTTACAATCGTAAACGATGAATGTGTTTCATGA 0.093 0.108
TGCGCAATCTCGAATCTCTTTCCAGAGAAGCAACAGGCAAACCGATTATGTA 0.056 0.104
TGCTAAAACAGTAATATAGTTGATTAGTTGGAAGTCTCAAGATTTTTTGTTC -0.043 0.102
TGCTAAACATTAAATGTAGTTAAAATGAAGCAACAGGCAAACCGATTATGTA -0.115 0.112
TGCTCAACCAGCAACGCTTTTAAGAAGTTGGAAGTCTCAAGATTTTTTGTTC -0.076 0.120
TGCTCAAGTACTAAGGTTTTTACGGATCAACAAGCACTAAGTCGTTTAGTAT -0.745 0.279
TGCTCAAGTTCCAAACTTATTGCGCAGTTGGAAGTCTCAAGATTTTTTGTTC -0.055 0.101
TGCTGAAGGTTTAACCCAATTGGGATATCCAAACGCATAATTACTTTTAACC 0.020 0.110
TGCTTAAAATAGAAGTTATTTGTGAAGAGTGAAACAGAAACTTGATTGATTC 0.064 0.113
TGCTTAAAATGTAAGACCGTTTAGTGTAAGTAATTGACAAATATGTTCATGG -0.460 0.157
TGCTTAACTACTAACAACGTTGTTTCTCCTAAAACACAAACCCCATTCTGGG 0.096 0.104
TGCTTAATACTCAAGAAACTTTTCAGTCAACAAGCACTAAGTCGTTTAGTAT 0.116 0.106
TGGAAAAGAGGTAAGGGGGTTGGGGCGTTGGAAGTCTCAAGATTTTTTGTTC -0.143 0.216
TGGAAAAGGTACAAATTGGTTGTATGCCCTCAACCCTTAACGCAGTTCGCGC -0.528 0.100
TGGCAAAATGAAAACGTCTTTGTGAATACATAACAAAAAAATCGATTGACAC -0.162 0.098
TGGCTAACGCTGAAATTACTTAGAGGTAAGTAATTGACAAATATGTTCATGG -0.441 0.171
TGGGGAATGTAAAAGTGTCTTATCGGAGCCGAATGGATAACTAATTTAGGTG 0.083 0.110
TGGGGAATTAGTAAGTAGGTTGCGCCTGAACAAGACTTAAGGCTATTAGAAA 0.081 0.106
TGGGTAAACTGTAACGAGGTTTTGGTTCCCTAAGAGTAAACCAAGTTGTATC 0.027 0.106
TGGGTAAATCAGAATACGATTGTCTCGTACGAACTAAAAATTATATTTGCCA -0.576 0.102
TGGGTAACACTCAAGTTGTTTCGGACTCAACAAGCACTAAGTCGTTTAGTAT 0.214 0.106
TGGTAAAAAGACAAATCGATTAGTTATAAGTAATTGACAAATATGTTCATGG -0.446 0.159
TGGTAAAACGTAAAGGCGATTGTTCAATCCAAACGCATAATTACTTTTAACC 0.042 0.107
TGGTCAAGCTGAAAGTGTATTTTCATGTTGGAAGTCTCAAGATTTTTTGTTC 0.064 0.105
TGGTGAACTCTGAATAGTATTGCTATTCAAAAAAACACAATTTCGTTGGGTA -0.482 0.099
TGGTTAACAAATAACCCATTTTTACGCCCTCAACCCTTAACGCAGTTCGCGC -0.537 0.100
TGGTTAATCCGGAATTGTCTTGGCAGTCACAAAATTACAACACTGTTTCGTT 0.124 0.102
TGTAAAAAGCGTAAAACTGTTGCTTTGAAGCAACAGGCAAACCGATTATGTA 0.094 0.104
TGTAAAACTAGGAAGGTTATTTAATTTACATAACAAAAAAATCGATTGACAC -0.162 0.105
TGTAAAACTTTTAAATAAGTTGTGGCGCATCAAATTGAAAGGGTATTTAGTT 0.195 0.095
TGTAAAAGTGATAAGTGCGTTTAGGGCAACTAAAAAGAAAACCGTTTTAAAC 0.103 0.121
TGTAAAATGATTAATTACTTTAAACGAAAATAAGGACAAACCCTATTATCTA 0.346 0.100
TGTACAAACTTCAATCGTGTTGGGCCTAATCAAAAGTCAAGAGACTTTAGAA 0.008 0.126
TGTAGAAGAATCAAGATTTTTATATAGTTGGAAGTCTCAAGATTTTTTGTTC -0.979 0.222
TGTAGAATCAAGAAGTAAATTATAATGAAGCAACAGGCAAACCGATTATGTA -0.842 0.147
TGTATAAACATTAAGCTCCTTAGGTGGTACCAAGACAAAAAACTGTTATTTA 0.091 0.104
TGTATAAGTACGAACGGGATTGGGAGTACATAACAAAAAAATCGATTGACAC 0.018 0.097
TGTCAAAAGGAGAAATGTTTTTGGAATCGTAAACGATGAATGTGTTTCATGA 0.067 0.104
TGTCGAAATACAAACTCCTTTTTTGCGCATAAAGAAAAAAGAAAGTTTGTTT -0.810 0.108
TGTCGAAATTGTAAAAAGCTTTAATATCCTAAAACACAAACCCCATTCTGGG -0.166 0.114
TGTCTAAAAGCGAACATGATTTCACAGTTGGAAGTCTCAAGATTTTTTGTTC 0.054 0.101
TGTCTAAGCGCTAAATCGGTTGCGGGGTACGAACTAAAAATTATATTTGCCA -0.860 0.118
TGTGAAATTATTAATCATGTTAAGCCTCCTAAAACACAAACCCCATTCTGGG 0.055 0.109
TGTGCAAAGCTCAATAAAATTTGCTCGAAGCAACAGGCAAACCGATTATGTA 0.127 0.103
TGTGGAATGTAAAACCGAATTTGCAGCTCCCAAGGCCAAATAAGGTTCAAAA 0.003 0.130
TGTGTAAAACATAATGCAATTACTGATAAGTAATTGACAAATATGTTCATGG -0.445 0.183
TGTGTAATGAGTAAGGTTGTTGGGTGTAATCAAAAGTCAAGAGACTTTAGAA 0.010 0.103
TGTTAAAAAGGTAATTATTTTTGCTATCGTAAACGATGAATGTGTTTCATGA -0.132 0.098
TGTTAAAATAACAATCTCATTTCAGCGCCAAAATTGGCAACCCCATTTTACG -0.448 0.100
TGTTAAAATCTGAAGAGAGTTATAGACCCCCAACCGTAAAGAATCTTGAAAT 0.055 0.112
TGTTAAACTCAGAACTACATTGACCCCCATGAAAGAATAATGGTTTTATAGT 0.015 0.106
TGTTAAAGTGTAAATGCTCTTCATTGACGTAAACAAACAATTTGCTTTGAGG 0.175 0.100
TGTTAAATCATGAACGCGATTTAGGAGTACGAACTAAAAATTATATTTGCCA -0.841 0.113
TGTTCAACCCATAATTATTTTAACATGAAGCAACAGGCAAACCGATTATGTA -0.216 0.116
TGTTGAACTATTAATTGTCTTTTTATGCATAAAGAAAAAAGAAAGTTTGTTT -0.332 0.120
TGTTTAAGATCCAATTAGTTTTCAGGTAAGTAATTGACAAATATGTTCATGG -0.590 0.170
TGTTTAAGTGCCAAGTTTCTTAGGGCAGTTAAAATCCCAAATTTGTTTGTTA -0.225 0.099
TGTTTAATAACAAACTATGTTTTATGGTTGGAAGTCTCAAGATTTTTTGTTC -0.069 0.107
TTAAAAAAATTTAAAAGTTTTAACAGTCCTAAAACACAAACCCCATTCTGGG -0.717 0.109
TTAAAAAAGTAAAAGGTGGTTAAAAAGTACGAACTAAAAATTATATTTGCCA -1.023 0.120
TTAAAAACTTGGAATGTTCTTAAATAGGATCAATGGGAAATGGATTTACGTT 0.126 0.097
TTAAAAATTGAAAAGGGGATTCATCGTCGTAAACGATGAATGTGTTTCATGA -0.012 0.113
TTAACAAATAGGAAAATCATTTTGAGGTACGAACTAAAAATTATATTTGCCA -0.628 0.116
TTAACAACATTTAAAAACGTTGATTGGTTGGAAGTCTCAAGATTTTTTGTTC -0.086 0.105
TTAACAATAAGTAAAGTGATTACTCCTACATAACAAAAAAATCGATTGACAC -0.684 0.105
TTAAGAAACGGAAACTTCATTTAACCAGCCGAATGGATAACTAATTTAGGTG -0.110 0.100
TTAAGAACTAACAAAAAAGTTAAGCGTACATAACAAAAAAATCGATTGACAC -0.013 0.105
TTAAGAATTCCTAAATCTGTTTTTAAGTTGGAAGTCTCAAGATTTTTTGTTC -0.120 0.121
TTAATAAAAACTAATAGGTTTTGTTCTCCTAAAACACAAACCCCATTCTGGG -0.055 0.101
TTAATAAACAAGAAACGGGTTGTGGACTCCCAAGGCCAAATAAGGTTCAAAA -0.268 0.125
TTAATAAACAAGAAACGGGTTGTGGAGAAGCAACAGGCAAACCGATTATGTA -0.161 0.104
TTAATAAACAAGAAACGGGTTGTGGATACATAACAAAAAAATCGATTGACAC -0.200 0.099
TTAATAAGTTCGAATTGCATTATTTTGTTGGAAGTCTCAAGATTTTTTGTTC -0.119 0.107
TTAATAATCGCAAACTCCGTTTTCACCCCCCAACCGTAAAGAATCTTGAAAT 0.127 0.112
TTACAAACCTTAAACAATATTAATTCGCAGCAATACTCAAACTGTTTATGAC 0.410 0.097
TTACAAATTGAAAACCTTTTTAAGATCCCCCAACCGTAAAGAATCTTGAAAT -0.051 0.113
TTACCAATCAAAATGGGTTTGACAAAGTACGAACTAAAAATTATATTTGCCA 0.321 0.121
TTACCAATCTTAAACCAAGTTTAGTTAACCAAACATATAATAAAATTCACTA -0.869 0.106
TTACGAAAGCGGAATCGAGTTGCTGCCTCCCAAGGCCAAATAAGGTTCAAAA 0.026 0.108
TTACTAATCTGGAACGCACTTCGTTTCAACAAATTACTAATGAAGTTAATAA 0.014 0.112
TTAGCAAAAATTAAGGTGATTTCGATCTCCCAAGGCCAAATAAGGTTCAAAA 0.028 0.124
TTAGCAAACTAAAACGCTCTTATAAGCAACTAAAAAGAAAACCGTTTTAAAC 0.004 0.110
TTAGGAAACCATAAATCTGTTGTAGATAAGTAATTGACAAATATGTTCATGG -0.573 0.169
TTAGGAACTTTCAATAACCTTAATATTCAAAAAAACACAATTTCGTTGGGTA -0.934 0.108
TTAGTAATATGCAACGTAATTGGTGAGTTGGAAGTCTCAAGATTTTTTGTTC 0.011 0.104
TTAGTAATCGGAAACAGCCTTAAGGATCAAAAAAACACAATTTCGTTGGGTA -0.725 0.102
TTATAAAACGGAAAGGAAATTCCCACGCATAAAGAAAAAAGAAAGTTTGTTT 0.258 0.107
TTATAAAGGGTTAACACATTTAAGTAAGATTAAACGCAAACACTATTAAATG -0.173 0.104
TTATAAATATTCAACTTCTTTCTATGAGCCGAATGGATAACTAATTTAGGTG -0.844 0.123
TTATCAACAAAGAACTACATTAAATTGAAGCAACAGGCAAACCGATTATGTA -0.122 0.116
TTATCAATCAGAAATTTTTTTTCGAGCGTGCAAGTGATAATAATATTTTACG -0.006 0.109
TTATCAATTTTCAAGGCGCTTGATTAGCAGCAATACTCAAACTGTTTATGAC 0.077 0.102
TTATGAAGTACCAACTCCCTTTCATGGTTGGAAGTCTCAAGATTTTTTGTTC nan 0.949
TTATTAAAATCAAACATATTTTATATTAATAAAACTCCAAGAAAATTAAATG -1.747 0.175
TTATTAAAATGTAAGCCATTTGTATAGTTGGAAGTCTCAAGATTTTTTGTTC -0.163 0.107
TTATTAAATACGAATAACTTTGAAACGAAGCAACAGGCAAACCGATTATGTA 0.018 0.103
TTATTAACCCTAAATTACCTTACCTAGATATAAACCGAAACCATCTTCGGCA -0.675 0.103
TTATTAACTATGAAGGTTATTAATAGTCCTAAAACACAAACCCCATTCTGGG -0.172 0.124
TTCAAAAAACGTAACATGTTTTACATTCGTAAACGATGAATGTGTTTCATGA 0.061 0.103
TTCAAAAGAGGCAATGCTGTTATGTCCAACTAAAAAGAAAACCGTTTTAAAC 0.037 0.111
TTCAAAAGTGTGAACAATGTTGGGTGCAACAAATTACTAATGAAGTTAATAA 0.009 0.110
TTCAAAATTAGAAACATTATTAAAAATCACAAAATTACAACACTGTTTCGTT -0.820 0.145
TTCAGAACGACTAAGTTTATTGCTGCCCCCCAACCGTAAAGAATCTTGAAAT 0.128 0.107
TTCAGAAGTACGAAGGCTTTTCGATCTCCTAAAACACAAACCCCATTCTGGG -0.007 0.108
TTCAGAATATATAATTCATTTAAAGAGCATAAAGAAAAAAGAAAGTTTGTTT -1.686 0.149
TTCATAATATAGAAACGGTTTTAGCAGAAGCAACAGGCAAACCGATTATGTA nan 2.976
TTCCAAAAAGTGAAGTGGTTTTTGTCAGCCGAATGGATAACTAATTTAGGTG -0.408 0.100
TTCCAAAGTATAAAAGTTATTATTACGCCAAAATTGGCAACCCCATTTTACG -0.687 0.104
TTCCAAATCCTAAAGATCCTTTGTCAGCCAAAATTGGCAACCCCATTTTACG -0.045 0.098
TTCCCAAAATGCAACGGAATTGACACCCCCCAACCTCCAACCCACTTGTCCC 0.399 0.098
TTCCGAAAATTGAAAGTCGTTTATTGAATTAAACAATAAACTTGATTATTCG -0.366 0.114
TTCCGAATACAGAAAACAGTTAATGTTACATAACAAAAAAATCGATTGACAC -0.667 0.110
TTCCTAAAAACGAAGTAATTTTTATGCAACAAATTACTAATGAAGTTAATAA -0.095 0.120
TTCCTAAAGGGGAAAACAGTTTTAATGTTGGAAGTCTCAAGATTTTTTGTTC -0.384 0.108
TTCCTAACCTGTAAGGGTCTTAAATTTCCTAAAACACAAACCCCATTCTGGG 0.015 0.115
TTCCTAATCTTGAAATAGATTTTTTACCCCCAACCGTAAAGAATCTTGAAAT -0.300 0.123
TTCGAAAAAACTAATAACTTTTGCCATACATAACAAAAAAATCGATTGACAC 0.006 0.106
TTCGAAAAGACAAACTGAGTTCTACCGTACGAACTAAAAATTATATTTGCCA -0.301 0.099
TTCGAAATCGGCAAGGGGCTTCGTCGGTTGGAAGTCTCAAGATTTTTTGTTC -0.047 0.110
TTCGGAACAGACAAGCGAGTTGAGAATCGTAAACGATGAATGTGTTTCATGA 0.117 0.106
TTCGTAAGAGATAAGTTAATTGCCGCAGTATAAAACATAAGGTTGTTAGTGT -0.035 0.108
TTCTAAATGGGTAAAAGTCTTGCCGGTCAAAAAAACACAATTTCGTTGGGTA -0.694 0.108
TTCTGAAATAACAAAATGGTTTTGGAGTACGAACTAAAAATTATATTTGCCA -0.592 0.103
TTCTGAACTTATAAAGGGGTTATTAAGTACCAAGACAAAAAACTGTTATTTA 0.034 0.109
TTCTGAAGCAGTAAAGGCCTTTTAACTAAGTAATTGACAAATATGTTCATGG -0.387 0.170
TTCTTAAAATATAACCCCGTTCGATCATCCAAACGCATAATTACTTTTAACC -0.020 0.103
TTCTTAATCGATAATTACTTTGTATAAGATTAAACGCAAACACTATTAAATG -0.524 0.107
TTGAAAACCTTGAAAGTTATTTAGAACTCCCAAGGCCAAATAAGGTTCAAAA -0.165 0.111
TTGAAAATCGATAATCTGTTTCCATCTAAGTAATTGACAAATATGTTCATGG -0.511 0.143
TTGACAAAACAGAATAGCCTTCGATATCTAAAACAATGAAGGCCTTTAGAAA -0.002 0.096
TTGACAAGTTTCAACACAGTTTTTTATACATAACAAAAAAATCGATTGACAC -0.783 0.102
TTGAGAAAAATGAAATCAATTGATATTCACAAAATTACAACACTGTTTCGTT -0.112 0.099
TTGAGAACACGGAACGGTATTTAGTCCTGGCAAACGTTAACCAAGTTAAGTG -0.190 0.099
TTGATAAATATTAAGGCATTTTGTGTTACATAACAAAAAAATCGATTGACAC -0.511 0.099
TTGATAATATATAATATATTTGGGAAGATGAAATCGTTAAACTTTTTATGTA -2.415 0.234
TTGCAAAGATGTAAAATAGTTAAGTACCATGAAAGAATAATGGTTTTATAGT -0.082 0.097
TTGCCAAATAGGAACGCTTTTACGGTTACATAACAAAAAAATCGATTGACAC -0.469 0.100
TTGCCAACCTATAATTGCATTCGGACCGTGCAAGTGATAATAATATTTTACG 0.095 0.097
TTGCGAAACGCTAACAGTGTTAAGGCGTTGGAAGTCTCAAGATTTTTTGTTC -0.304 0.116
TTGCTAAATTTTAATTTCGTTGGTGATCGTAAACGATGAATGTGTTTCATGA 0.010 0.105
TTGCTAAGAAATAATATGATTTCAAATCACAAAATTACAACACTGTTTCGTT -0.063 0.109
TTGGAAAAGACAAAAACCGTTTGTTCTCGTAAACGATGAATGTGTTTCATGA 0.028 0.103
TTGGAAAATTACAATCAAGTTGACGCCCCCCAACCGTAAAGAATCTTGAAAT 0.149 0.109
TTGGCAACACAAAAAGAGGTTCAGTCCCATGAAAGAATAATGGTTTTATAGT 0.139 0.102
TTGGGAAATGGTAACGTGGTTGCGAGACTACAAAGAACAAGAATCTTGCCTT -0.647 0.115
TTGGTAATTTTTAATTGTATTTTATGCCCTCAACCCTTAACGCAGTTCGCGC -1.109 0.117
TTGTAAAAAATCAATGCACTTAACTCCCCCCAACCGTAAAGAATCTTGAAAT -0.009 0.113
TTGTAAACATGTAATCATCTTCACAATCCTAAAACACAAACCCCATTCTGGG -0.028 0.105
TTGTAAACTACAAAATCCATTGCGAACCATGAAAGAATAATGGTTTTATAGT -0.095 0.112
TTGTAAAGATTAAATAAATTTTAAATGCCAAAATTGGCAACCCCATTTTACG -2.313 0.231
TTGTAAATTCGGAAAAGACTTCCACGTCCTAAAACACAAACCCCATTCTGGG 0.145 0.100
TTGTCAAGAGTGAAGCTAATTAATCATACCTAAATTTCAAACTTATTTGCCT 0.038 0.104
TTGTCAATCTTAAAAAGTTTTTATTATCCTAAAACACAAACCCCATTCTGGG -0.668 0.133
TTGTGAAAGCTCAAGTCTTTTAGGTTTAATCAAAAGTCAAGAGACTTTAGAA -0.170 0.116
TTTAAAAACGTGAATTGGTTTCTCTGTACATAACAAAAAAATCGATTGACAC 0.062 0.109
TTTAAAAACTATAACTACATTTGTCAACGTAAACAAACAATTTGCTTTGAGG -0.847 0.109
TTTAAAAACTCTAAGGAATTTTAAGTTCCTAAAACACAAACCCCATTCTGGG -0.283 0.113
TTTAAAACCGTTAAGTTATTTCATAATAAGTAATTGACAAATATGTTCATGG -0.722 0.191
TTTAAAACTCTGAACTCCTTTTCCCGCTGCGAATAACTAAAATAATTCCAAG nan 2.976
TTTAAAATCTGGAAACCTATTCGCCGTCCTAAAACACAAACCCCATTCTGGG -0.015 0.118
TTTAAAATTTACAAAAACGTTGATCAACGTAAACAAACAATTTGCTTTGAGG 0.055 0.101
TTTACAACCGGTAATGGGGTTGGGGGTCAAAAAAACACAATTTCGTTGGGTA -0.006 0.110
TTTACAAGATTCAAACGGATTCAGTGTCCTAAAACACAAACCCCATTCTGGG 0.091 0.113
TTTACAATAGCTAAGTTTGTTCTCGACCCCCAACCTCCAACCCACTTGTCCC -0.001 0.097
TTTACAATCTTTAATGCTATTAGTCATCCTAAAACACAAACCCCATTCTGGG 0.030 0.101
TTTAGAAGATTTAAGGGTGTTGAGGTGTACGAACTAAAAATTATATTTGCCA -0.573 0.106
TTTAGAATTTTGAATAGTATTTAACTAACCAAACATATAATAAAATTCACTA -0.600 0.142
TTTATAAAATCTAAGATTATTGTTGGCTACGAAGACGCAACCAAATTGGTTA -0.084 0.108
TTTATAAAATTTAATACATTTGCTGATCGACAATGCATAACGACCTTGTAAA 0.141 0.097
TTTATAACTCCTAACTAAATTTGTTACCCCCAACCTCCAACCCACTTGTCCC -0.566 0.101
TTTATAACTTTTAAATCCATTTATTTTACATAAACTAAAATACTGTTTGAAT -1.465 0.127
TTTATAAGATGTAATTTCCTTTATGTTCCTAAAACACAAACCCCATTCTGGG -0.267 0.108
TTTATAAGTCTAAATTGGTTTTAATTCATTCAAACACGAATCGCTTTCTTAG -2.082 0.782
TTTATAATACTGAAACTTCTTCATTGTACATAACAAAAAAATCGATTGACAC -0.732 0.104
TTTCAAAAATTTAACGGGATTTCTATAGCCGAATGGATAACTAATTTAGGTG 0.436 0.097
TTTCAAAACTCTAAGTGTATTCACTGGTACGAACTAAAAATTATATTTGCCA -0.760 0.110
TTTCAAACTAAGAAATCGTTTGGAGGGCATAAAGAAAAAAGAAAGTTTGTTT -0.802 0.104
TTTCAAAGATTTAATTCTGTTTCCGATCAGCAAGACTTAAGATCCTTCCGAC 0.361 0.096
TTTCAAATATCTAAAGCTCTTCAAGTTGAACAAGACTTAAGGCTATTAGAAA -0.819 0.119
TTTCAAATTGACAACCACTTTGTTCTTAAGTAATTGACAAATATGTTCATGG -0.530 0.167
TTTCGAATCGTAAATTGCTTTCCTAAGCATAAAGAAAAAAGAAAGTTTGTTT -0.770 0.106
TTTCTAACTAAAAATTTTATTTCTGCGTACGAACTAAAAATTATATTTGCCA 0.155 0.099
TTTCTAACTTCTAACTCATTTTGAAGTACATAACAAAAAAATCGATTGACAC 0.022 0.106
TTTCTAATGGCAAATTGCCTTCAGTGCAACAAATTACTAATGAAGTTAATAA -0.005 0.115
TTTGAAAATTGCAATTAAGTTTGGGTTACATAACAAAAAAATCGATTGACAC -0.693 0.107
TTTGAAACGTTCAATGTCATTCGATTTACATAACAAAAAAATCGATTGACAC -0.639 0.104
TTTGCAAAGACCAATATCTTTCGTCCTACATAACAAAAAAATCGATTGACAC -0.709 0.106
TTTGCAACTCATAAACGCATTAAACGGTACGAACTAAAAATTATATTTGCCA 0.150 0.153
TTTGCAACTGCAAACAGGATTTTAGCTCCTAAAACACAAACCCCATTCTGGG 0.134 0.103
TTTGCAACTTGGAATACTTTTGAACCAACCAAACATATAATAAAATTCACTA -0.891 0.111
TTTGCAATATTGAATTTAGTTGATCTTCGTAAACGATGAATGTGTTTCATGA 0.105 0.106
TTTGGAAAGACGAAAGTTGTTTGGTTGTTGGAAGTCTCAAGATTTTTTGTTC 0.013 0.108
TTTGGAAGACACAATAAATTTTTAAGGCCCAAATTGGGAAGTGGTTTTACCT 0.089 0.099
TTTGGAAGCAGCAATCATTTTACGATTAAGTAATTGACAAATATGTTCATGG -0.805 0.193
TTTGGAAGCTTAAAAACATTTCTACCAGTATAAAACATAAGGTTGTTAGTGT -0.136 0.102
TTTGGAAGTAGTAAATTCGTTCTAGTTACATAACAAAAAAATCGATTGACAC -0.736 0.100
TTTGTAAAACTTAAGCAAGTTAGTAAGTTGGAAGTCTCAAGATTTTTTGTTC -0.129 0.108
TTTGTAACAGGAAAGCTCTTTGAAGCGTACCAAGACAAAAAACTGTTATTTA 0.046 0.110
TTTTAAACTGTGAAGTCGTTTTAGTTCCCCCAACCTCCAACCCACTTGTCCC -0.170 0.101
TTTTAAAGATTTAATTCGCTTTCATTTCAACAAGCACTAAGTCGTTTAGTAT -0.673 0.108
TTTTAAAGCTAGAACTCAGTTCTGGTACATTAACGACCAAAACTTTTTAATT 0.051 0.103
TTTTAAAGTTGGAAAAATGTTTGTGGGTTGGAAGTCTCAAGATTTTTTGTTC -0.009 0.108
TTTTCAACAGAAAAGACCATTGGCATTACATAACAAAAAAATCGATTGACAC -0.718 0.106
TTTTCAACAGATAACGGGATTCATGGTCCTAAAACACAAACCCCATTCTGGG 0.051 0.107
TTTTCAAGTTATAAAACGATTTAGCGCAACAAATTACTAATGAAGTTAATAA 0.038 0.107
TTTTCAATAATTAAGCTTCTTATTCATCGTAAACGATGAATGTGTTTCATGA -0.015 0.106
TTTTCAATCCGTAAACAGCTTCCCGCGCATAAAGAAAAAAGAAAGTTTGTTT -0.725 0.104
TTTTGAAACATCAAATACATTTTGGGTAAGTAATTGACAAATATGTTCATGG -0.486 0.147
TTTTGAATCTCCAATTTGGTTCTCGAGCATAAAGAAAAAAGAAAGTTTGTTT -0.789 0.135
TTTTTAAAAAGAAATCTTTTTGTACCCAACAAATTACTAATGAAGTTAATAA -0.115 0.121
TTTTTAAAAAGAAATCTTTTTGTACCCTCCCAAGGCCAAATAAGGTTCAAAA -0.205 0.131
TTTTTAAACTAAAATCCAGTTACCTCGTACGAACTAAAAATTATATTTGCCA -0.591 0.112
TTTTTAACCGTGAAATTCATTACCGTATCCAAACGCATAATTACTTTTAACC -0.045 0.108
TTTTTAACTAAGAAAGGGTTTACTCTAAAATAAGGACAAACCCTATTATCTA 0.282 0.102
TTTTTAATTCATAAGTTCTTTTAACTGTTGGAAGTCTCAAGATTTTTTGTTC -0.349 0.119
```
