## Supplementary material for "Adaptation is influenced by the complexity of environmental change during evolution in a dynamic environment": Fitness remeasurement lineage data: Exp0aveFitnessAndError_n3.txt

```
AAAAAAAAATAGAAACGTTTTTGTATTCGTAAACGATGAATGTGTTTCATGA -0.009 0.044
AAAAAAATATTCAATACTGTTTTAGGTCCTAAAACACAAACCCCATTCTGGG -0.020 0.040
AAAAAAATTTCAAAGCTGTTTCATTATCAACAAGCACTAAGTCGTTTAGTAT 0.003 0.041
AAAACAAGATGGAATTCAATTTACCCGCATAAAGAAAAAAGAAAGTTTGTTT -0.028 0.043
AAAACAAGCAGGAAGGGGATTTGGGGGTTGGAAGTCTCAAGATTTTTTGTTC 0.007 0.041
AAAACAAGTGCGAAGGTATTTTAACCATCCAAACGCATAATTACTTTTAACC 0.032 0.041
AAAAGAAAGAAAAATGTCATTCCAGGTCGTAAACGATGAATGTGTTTCATGA 0.025 0.050
AAAAGAATCTTCAATCTTGTTGTCCGTCAAAAAAACACAATTTCGTTGGGTA 0.324 0.034
AAAATAAAAATAAAACTGATTTGGATTCCTAAAACACAAACCCCATTCTGGG 0.003 0.041
AAACAAAGGCATAAGATATTTAACTCCCCCCAACCGTAAAGAATCTTGAAAT 0.005 0.043
AAACCAAAAGAGAAATACGTTCAAGGCAACTAAAAAGAAAACCGTTTTAAAC 0.066 0.041
AAACCAAGCTCGAATCATTTTATAAAGCATAAAGAAAAAAGAAAGTTTGTTT 0.264 0.035
AAACCAATACATAATTTTGTTCATGACAACAAATTACTAATGAAGTTAATAA 0.022 0.042
AAACGAAGCTGTAACTCTTTTAGGAACATTCAAACACGAATCGCTTTCTTAG nan inf
AAACGAAGTTTTAAATTGCTTCGAGGTAAGTAATTGACAAATATGTTCATGG -0.258 0.055
AAACGAATAATAAAGTTTGTTAGAAAGCCAAAATTGGCAACCCCATTTTACG 0.282 0.035
AAACTAAACAGGAATACAGTTCTTAATCCTAAAACACAAACCCCATTCTGGG -0.009 0.042
AAACTAACTCATAAAGATTTTGGCGCCGTGCAAGTGATAATAATATTTTACG 0.310 0.034
AAACTAAGTAATAAAGCGTTTTTACATCCTAAAACACAAACCCCATTCTGGG 0.004 0.040
AAACTAATATTCAAGTGAATTTGATGGAAGCAACAGGCAAACCGATTATGTA 0.010 0.042
AAACTAATCTGCAACGACATTCGGTCAATTAAACAATAAACTTGATTATTCG 0.065 0.038
AAACTAATGTGTAAAGAATTTCGTGGTCGACAATGCATAACGACCTTGTAAA 0.260 0.034
AAAGAAAACTGTAAACTTTTTCATATTCCTAAAACACAAACCCCATTCTGGG 0.010 0.043
AAAGAAAGATTCAAGGCTCTTTTCTCGTTGGAAGTCTCAAGATTTTTTGTTC 0.006 0.041
AAAGAAAGGTATAAAACGTTTTTACTTCCTAAAACACAAACCCCATTCTGGG -0.001 0.040
AAAGAAATTGCCAATCCAATTCCCTTCAACAAATTACTAATGAAGTTAATAA 0.006 0.043
AAAGCAACTACCAAAGGTCTTTTCTTCGTGCAAGTGATAATAATATTTTACG -0.006 0.041
AAAGCAATCGCTAATATTATTCGGTCGCATAAAGAAAAAAGAAAGTTTGTTT 0.002 0.041
AAAGGAAGCCCTAAACGAATTTGTGTTCAAAAAAACACAATTTCGTTGGGTA 0.302 0.035
AAAGGAATCTGAAATGCCTTTGTGAATAAGTAATTGACAAATATGTTCATGG -0.321 0.071
AAAGTAAAAAAGAAACGATTTCAGGCATCCAAACGCATAATTACTTTTAACC -0.004 0.043
AAAGTAAACGGGAATTGTGTTGTTGTGCCAAAATTGGCAACCCCATTTTACG 0.316 0.035
AAAGTAACCCGTAAAACACTTTTCAATCAAAAAAACACAATTTCGTTGGGTA 0.176 0.035
AAAGTAAGAGTAAATTTGGTTTCGGTTAATTAAAAATGAAACAGGTTGCCTT 0.195 0.035
AAAGTAAGGCGCAACGACCTTGCGGGTAAGTAATTGACAAATATGTTCATGG -0.237 0.050
AAAGTAATCTGGAAGTCTTTTCATTAGTTGGAAGTCTCAAGATTTTTTGTTC -0.027 0.041
AAATAAACAATCAAGGTTCTTGCCTGGTACGAACTAAAAATTATATTTGCCA 0.209 0.035
AAATAAAGAATAAAACTTGTTTGGTTGCATAAAGAAAAAAGAAAGTTTGTTT 0.270 0.035
AAATAAAGTTGTAAGGCGCTTCACATGGACAAACCTCAAATCGTTTTCTATA 0.145 0.036
AAATAAATTGGAAAATTTTTTGTTAACTCCCAAGGCCAAATAAGGTTCAAAA -0.014 0.047
AAATCAATCATTAAAGGTGTTCACACGCATAAAGAAAAAAGAAAGTTTGTTT -0.020 0.043
AAATCAATGCGCAACCTTATTTATCTTAAGTAATTGACAAATATGTTCATGG -0.281 0.058
AAATGAAGCTAGAATGCAATTACGATTACATAACAAAAAAATCGATTGACAC -0.007 0.040
AAATGAATAAGAAACTGGTTTTCGAGTCAGCAAGACTTAAGATCCTTCCGAC 0.169 0.035
AAATGAATTTGTAAGATATTTTCGGTCCCCCAACCGTAAAGAATCTTGAAAT -0.001 0.049
AAATGAATTTTAAAGTAGATTTTTTTGCATAAAGAAAAAAGAAAGTTTGTTT -0.045 0.057
AAATTAACATTCAACATTTTTCGGATCAACAAATTACTAATGAAGTTAATAA 0.018 0.044
AAATTAAGGTTAAATACATTTACATGGCATAAAGAAAAAAGAAAGTTTGTTT -0.007 0.042
AAATTAATATTGAAATGTTTTGGATACCCCCAACCTCCAACCCACTTGTCCC 0.251 0.036
AAATTAATCTGGAACGGCATTGCGCAGCATAAAGAAAAAAGAAAGTTTGTTT 0.061 0.039
AACAAAAACTCTAACTTTTTTTCAGCGTTGGAAGTCTCAAGATTTTTTGTTC -0.003 0.040
AACAAAACTGAGAACCTCGTTAAAAAGCCAAAATTGGCAACCCCATTTTACG 0.273 0.035
AACAAAAGAAATAATTTGGTTAAGCCCAACAAATTACTAATGAAGTTAATAA 0.011 0.043
AACAGAAACGCAAATTGGGTTGTATCGTACGAACTAAAAATTATATTTGCCA 0.259 0.035
AACATAACAGGGAACTAACTTCGGATGAAGCAACAGGCAAACCGATTATGTA nan inf
AACATAATGAGAAACCTTGTTTAGGTTCCTAAAACACAAACCCCATTCTGGG 0.009 0.040
AACATAATTAAGAACCTATTTTCCGCCCCCCAACCTCCAACCCACTTGTCCC 0.352 0.035
AACCAAAAATTCAACGTGGTTTTAACTCGTAAACGATGAATGTGTTTCATGA 0.006 0.039
AACCCAAACTAGAACCAGCTTTCCCTGCATAAAGAAAAAAGAAAGTTTGTTT -0.001 0.040
AACCCAACATATAATAGTTTTTTAATTAAGTAATTGACAAATATGTTCATGG -0.472 0.110
AACCCAATTCTTAATGTTATTTATGGGCATAAAGAAAAAAGAAAGTTTGTTT -0.029 0.044
AACGAAAAAGTCAAGATTTTTTTTAAAGCCGAATGGATAACTAATTTAGGTG 0.232 0.038
AACGAAAAAGTTAAAGCGCTTGCATGCCCCCAACCGTAAAGAATCTTGAAAT 0.022 0.046
AACGAAATCTAAAAGGCCATTCTATTCGTGCAAGTGATAATAATATTTTACG 0.491 0.034
AACGAATAAATGCTTTTTCAGATAACTCCTAAAACACAAACCCCATTCTGGG -0.026 0.125
AACGCAAGTGAAAACCCTCTTGGTAGTACATAACAAAAAAATCGATTGACAC 0.003 0.039
AACGTAAACATGAACTTGGTTATGGTCATTCAAACACGAATCGCTTTCTTAG 0.254 0.035
AACGTAATCTATAAAGTTCTTCTTTTGAAGCAACAGGCAAACCGATTATGTA 0.014 0.039
AACTAAAAATTAAATTATCTTCATTATCGTAAACGATGAATGTGTTTCATGA -0.142 0.062
AACTAAACTTTCAATCTAATTTGGTTACTAAAAGTCCAAAATATTTTTGATA 0.269 0.035
AACTAAAGACTCAAATTCGTTCCTTTAGCCGAATGGATAACTAATTTAGGTG 0.090 0.045
AACTCAATAACTAATTCGATTCGACGAAAATAAGGACAAACCCTATTATCTA 0.144 0.036
AACTCAATCGTAAATGCGCTTCTCACGATGAAATCGTTAAACTTTTTATGTA 0.165 0.035
AACTTAACCATTAAGCCAATTCTGCCCCCCCAACCGTAAAGAATCTTGAAAT -0.054 0.046
AACTTAATTATAAAAGGTCTTGTGGAAGCCGAATGGATAACTAATTTAGGTG 0.193 0.041
AAGAAAACTCATAATATAGTTACAGGTCGTAAACGATGAATGTGTTTCATGA -0.000 0.048
AAGACAAAACTTAAAGTCGTTCGTAACGTGCAAGTGATAATAATATTTTACG 0.330 0.034
AAGACAACCCAAAAAATTGTTTTCAATCCTAAAACACAAACCCCATTCTGGG -0.009 0.045
AAGACAATATGGAACACTGTTAACCACCCCCAACCTCCAACCCACTTGTCCC 0.242 0.036
AAGACAATGGTTAAGTAAATTTCGATTACCTAAATTTCAAACTTATTTGCCT nan inf
AAGAGAAAAATGAACGAAGTTAGAACATTTCAAAAGGGAAACCTATTGTATA -0.045 0.043
AAGAGAACTCGTAAATCCTTTCCTACTCACAAAATTACAACACTGTTTCGTT 0.035 0.041
AAGATAACATGGAAGGTTTTTCGCTCAGTATAAAACATAAGGTTGTTAGTGT 0.007 0.043
AAGATAATCCTCAATCAATTTACTTCTCAAAAAAACACAATTTCGTTGGGTA 0.259 0.035
AAGCAAAACGCGAATAACGTTCGCCGTAATCAAAAGTCAAGAGACTTTAGAA 0.019 0.041
AAGCCAATTAAAAAGGGTTTTATCTGGCATAAAGAAAAAAGAAAGTTTGTTT -0.087 0.052
AAGCGAAACCTAAAAAATGTTTTAAGGCCAAAATTGGCAACCCCATTTTACG nan inf
AAGGAAAGGGCCAAAGACTTTAATTCGCATAAAGAAAAAAGAAAGTTTGTTT 0.301 0.035
AAGGAAATCTTGAACTTAGTTATGCCGCATAAAGAAAAAAGAAAGTTTGTTT 0.281 0.035
AAGGCAAGAGGCAAGCAATTTTTTTGCTACGAAGACGCAACCAAATTGGTTA 0.137 0.036
AAGGTAAGACTTAATTCTATTGCAGCTCCTAAAACACAAACCCCATTCTGGG 0.013 0.040
AAGTAAAAAGAAAATAAAATTCTAAATAAGTAATTGACAAATATGTTCATGG nan 0.193
AAGTAAACGCGAAATCCTTTTATACTTCCTAAAACACAAACCCCATTCTGGG -0.014 0.040
AAGTAAACGGCGAAAGACTTTCCCGTAACCAAACATATAATAAAATTCACTA -0.022 0.043
AAGTAAACTTTGAACGTTATTGCGGTTACATAACAAAAAAATCGATTGACAC 0.244 0.035
AAGTAAATTCACAATCAATTTGTAGATCCTAAAACACAAACCCCATTCTGGG -0.004 0.042
AAGTCAAAGTCTAATCAAATTTATACCAACAAATTACTAATGAAGTTAATAA 0.040 0.059
AAGTCAATGATCAAGGGGGTTTGACCTCGTAAACGATGAATGTGTTTCATGA 0.025 0.039
AAGTGAAGAATCAAATGTTTTTTCATTACATAACAAAAAAATCGATTGACAC 0.240 0.037
AAGTTAAACAACAATCTCGTTGCTTTCTCCCAAGGCCAAATAAGGTTCAAAA 0.008 0.042
AAGTTAACTTACAAGGTTGTTAGTTAACAAGAAACGGCAATTAAATTTTGAG 0.309 0.035
AAGTTAAGCACTAACCGTCTTTGAAATCAAAAAAACACAATTTCGTTGGGTA 0.291 0.035
AATAAAAATACTAAGCTTATTTTGCCGTTGGAAGTCTCAAGATTTTTTGTTC -0.019 0.048
AATAAAATCGCGAAGGTGCTTCTCAAAAAACAAGAAAAAAAATGATTAATAG 0.074 0.037
AATACAACGCTAAATGCACTTTGCGTTCAAAAAAACACAATTTCGTTGGGTA 0.324 0.034
AATACAACTGGTAAGGTTATTCACAAAGATTAAACGCAAACACTATTAAATG 0.137 0.036
AATAGAAACTGTAAAGGTGTTCGGCGCCCCCAACCGTAAAGAATCTTGAAAT 0.039 0.045
AATAGAAGAATTAATGCGATTACTATCGTGCAAGTGATAATAATATTTTACG 0.456 0.034
AATAGAATCCGGAATCTTGTTGAACATAATTAAAAATGAAACAGGTTGCCTT 0.157 0.036
AATATAACAAGAAATCGGCTTATAAGTCCTAAAACACAAACCCCATTCTGGG 0.037 0.044
AATATAACTTCAAAAGGACTTCTTATTCCTAAAACACAAACCCCATTCTGGG -0.014 0.049
AATATAATATTTAAATGACTTTCAGTTCGTAAACGATGAATGTGTTTCATGA -0.037 0.044
AATATAATGCAGAAGTGGTTTACTCATCAAAAAAACACAATTTCGTTGGGTA 0.422 0.034
AATCAAACATTGAATCTTGTTTAACTCCCCCAACCGTAAAGAATCTTGAAAT 0.012 0.044
AATCAAAGAAAGAAAGATATTATGGGAAAATAAGGACAAACCCTATTATCTA 0.117 0.038
AATCAAATTTTTAAATCGATTCGAATTACATAACAAAAAAATCGATTGACAC -0.021 0.041
AATCCAAAGACCAAACACCTTCGCCCTACATAACAAAAAAATCGATTGACAC 0.301 0.035
AATCCAACAATAAAATTATTTCGGGTGTACGAACTAAAAATTATATTTGCCA 0.687 0.034
AATCGAAACCCTAAGAGCATTGGAAGGTTGGAAGTCTCAAGATTTTTTGTTC 0.030 0.038
AATCGAACATCGAATAAGGTTTCCATTCCTAAAACACAAACCCCATTCTGGG 0.107 0.036
AATCGAAGCCGGAATAAGTTTGGGGGCCCCCAACCGTAAAGAATCTTGAAAT 0.098 0.043
AATCTAAACGACAACACCCTTATTAATCCTAAAACACAAACCCCATTCTGGG 0.013 0.039
AATCTAACGATTAATTACATTTCGGAGGATCAATGGGAAATGGATTTACGTT 0.335 0.035
AATCTAAGTACTAAACCTCTTTATAATAAGTAATTGACAAATATGTTCATGG -0.358 0.071
AATCTAATCAAAAAAATTATTTCAGATCAACAAGCACTAAGTCGTTTAGTAT nan inf
AATGAAAGGAAAAATACGATTGCGCCAGTATAAAACATAAGGTTGTTAGTGT -0.012 0.040
AATGAAAGTTTCAAATCCATTTGCATAGATTAAACGCAAACACTATTAAATG 0.130 0.038
AATGCAAATAGCAACGTTCTTAAGATGTACCAAGACAAAAAACTGTTATTTA 0.017 0.042
AATGCAACAATAAATGAGTTTGGTATGTACCAAGACAAAAAACTGTTATTTA 0.172 0.036
AATGGAAGCCTGAAAGGGTTTCCACGGTTGGAAGTCTCAAGATTTTTTGTTC 0.006 0.043
AATGGAATATACAAAACCGTTATAGACGTGCAAGTGATAATAATATTTTACG 0.288 0.035
AATGTAAATACAAATATTATTTTGCTGTACCAAGACAAAAAACTGTTATTTA -0.030 0.042
AATGTAAATTTGAATTCGCTTAACATTCCTAAAACACAAACCCCATTCTGGG -0.027 0.043
AATGTAATTGTCAAGCGACTTGGGCTGTTGGAAGTCTCAAGATTTTTTGTTC 0.010 0.040
AATTAAAATGCAAAGCCGGTTTTGAGCCCTCAACCCTTAACGCAGTTCGCGC 0.547 0.034
AATTAAACTTTCAATCTTATTTGACGTCAAAAAAACACAATTTCGTTGGGTA 0.278 0.036
AATTAAAGCTATAAAAGGATTAAGGTTCCCTAAGAGTAAACCAAGTTGTATC -0.006 0.042
AATTAAATGTTAAATAGGGTTCTTCCTCCTAAAACACAAACCCCATTCTGGG -0.023 0.044
AATTCAAAAAAGAAGTTTCTTGGGTTCCCCCAACCGTAAAGAATCTTGAAAT 0.008 0.047
AATTCAAACAAGAAACCGTTTCTGAGTCCTAAAACACAAACCCCATTCTGGG 0.021 0.040
AATTCAAACCTCAAGCGTTTTATTTAGCATAAAGAAAAAAGAAAGTTTGTTT 0.268 0.035
AATTCAAATGTGAAAAGTATTTGGTTTACATAACAAAAAAATCGATTGACAC -0.009 0.041
AATTCAACCCCCAAGAGGGTTCAAGGTAAGTAATTGACAAATATGTTCATGG -0.293 0.053
AATTCAACTCGAAAATAGATTCTGGCAAACTAAATAACAAGTCTTTTACATC 0.004 0.039
AATTCAATAGTGAAAGTCTTTTGGAACCATGAAAGAATAATGGTTTTATAGT 0.012 0.040
AATTCAATTCAGAAGCATATTGTATCTCCTAAAACACAAACCCCATTCTGGG 0.013 0.038
AATTGAAAGTGTAAAGTAATTTGCGTGCATAAAGAAAAAAGAAAGTTTGTTT -0.013 0.045
AATTGAATTGAGAACGTCTTTAATCGTCGTAAACGATGAATGTGTTTCATGA 0.025 0.039
AATTTAACAACTAACGTAGTTATAACGTTGGAAGTCTCAAGATTTTTTGTTC 0.067 0.037
AATTTAAGTTTAAGAACTATTTTATCTACATAACAAAAAAATCGATTGACAC 0.105 0.037
AATTTAATTATCAACGACTTTAAAATAGCCGAATGGATAACTAATTTAGGTG 0.037 0.044
ACAAAAAGCCGTAAAGATGTTTATCACCCCCAACCGTAAAGAATCTTGAAAT 0.033 0.045
ACAACAAACCGAAACTATTTTACTGGCCCCCAACCGTAAAGAATCTTGAAAT 0.025 0.044
ACAAGAATCCAGAAAGTTCTTTGTGAGTTGGAAGTCTCAAGATTTTTTGTTC 0.008 0.039
ACAATAAGTTTTAAGTGGTTTGCGGTTCGTAAACGATGAATGTGTTTCATGA -0.004 0.039
ACAATAATACGTAATCTTCTTAGACTTACATAACAAAAAAATCGATTGACAC nan inf
ACACAAAAGTTCAAGTCTTTTCTTTATACATAACAAAAAAATCGATTGACAC -0.031 0.043
ACACAAAGACATAATCGTCTTAACCTCGTGCAAGTGATAATAATATTTTACG -0.005 0.042
ACACCAACACATAAACAGGTTAGTAGTGAACAAGACTTAAGGCTATTAGAAA 0.034 0.039
ACACCAACCATTAATTATGTTCGCATTACATAACAAAAAAATCGATTGACAC -0.078 0.069
ACACGAAGCGGTAAGGGGCTTGAGGGGCCAAAATTGGCAACCCCATTTTACG 0.320 0.035
ACACTAAATGATAAGTGGGTTCGGCATCCTAAAACACAAACCCCATTCTGGG 0.022 0.040
ACACTAACCAGTAACTCACTTCAACTCCCCCAACCTCCAACCCACTTGTCCC 0.306 0.034
ACACTAACTGTAAAGACATTTGACTCTCCTAAAACACAAACCCCATTCTGGG 0.297 0.035
ACAGAAAGTTGAAATGGCATTCACGGGTACGAACTAAAAATTATATTTGCCA 0.267 0.036
ACAGCAACAGGAAAAGTCTTTGTATTTACATAACAAAAAAATCGATTGACAC 0.130 0.036
ACAGCAACTGTGAAACAATTTCTACGAAACTAAATAACAAGTCTTTTACATC 0.010 0.038
ACAGCAATCACCAAGGGAGTTCGTTATACATAACAAAAAAATCGATTGACAC 0.015 0.038
ACAGGAAGGCCGAAACGAGTTAAGGACGTGCAAGTGATAATAATATTTTACG 0.024 0.039
ACAGGAATCGATAAATACTTTTCTCGTCAAAAAAACACAATTTCGTTGGGTA 0.286 0.035
ACATAAAATGTGAACACCGTTGCTGGCAACAAATTACTAATGAAGTTAATAA -0.005 0.043
ACATAAACACGGAACAAAATTTTCTTCAACAAATTACTAATGAAGTTAATAA -0.068 0.047
ACATAAATATTCAAGTTAATTAATTATCAAAAAAACACAATTTCGTTGGGTA -0.063 0.055
ACATCAAAATTTAATTTGATTTTTTGGTTGGAAGTCTCAAGATTTTTTGTTC 0.144 0.038
ACATCAACATTAAAGCAATTTCTCTTACTCAAATAAACAAAATGTTTGCGCC 0.291 0.034
ACATGAACTGCTAAGCTGGTTGGAGTGTTGGAAGTCTCAAGATTTTTTGTTC 0.017 0.039
ACATGAATATGCAATGGGATTATGAGTCCTAAAACACAAACCCCATTCTGGG -0.015 0.040
ACATGAATCCTTAAGTAAATTGATAGGTTGGAAGTCTCAAGATTTTTTGTTC 0.082 0.037
ACATTAAAATGAAACGTTTTTTTACTGTTGGAAGTCTCAAGATTTTTTGTTC 0.371 0.034
ACATTAACATGCAAATCGGTTGGAATAACAAAACATAAAACACAGTTACCAA 0.171 0.034
ACATTAATCCCAAACAGGATTAAACATCGTAAACGATGAATGTGTTTCATGA 0.064 0.038
ACCAAAAAATCGAACATTTTTGACCTTCAACAAGCACTAAGTCGTTTAGTAT 0.342 0.034
ACCAAAAACCTCAATGAATTTAAGTCTCGTAAACGATGAATGTGTTTCATGA 0.038 0.039
ACCAAAAACTCTAACTATGTTCGAGGTAAGTAATTGACAAATATGTTCATGG -0.243 0.056
ACCAAAAAGTTTAACGCACTTCACTATCGTAAACGATGAATGTGTTTCATGA 0.017 0.039
ACCAAAACAATTAAGAGCCTTCCAATTCCTAAAACACAAACCCCATTCTGGG 0.042 0.046
ACCACAATAAAGAAAGTATTTTGTTACGTGCAAGTGATAATAATATTTTACG 0.259 0.035
ACCACAATGTTGAAATGCTTTTTTCTGGACAAACCTCAAATCGTTTTCTATA 0.213 0.035
ACCAGAACAAATAATCGTTTTCATGCCAACAAATTACTAATGAAGTTAATAA -0.003 0.051
ACCAGAAGGATCAAGTGCCTTGGCGACGTGCAAGTGATAATAATATTTTACG 0.299 0.035
ACCATAAAAGACAACAGCTTTGCCGATCACAAAATTACAACACTGTTTCGTT 0.005 0.039
ACCATAATCTCGAAGCATATTCTAATTCAACAAGCACTAAGTCGTTTAGTAT -0.005 0.042
ACCCAAAATATTAATGTTCTTTAGGCTCGACAATGCATAACGACCTTGTAAA 0.192 0.034
ACCCCAATAAGAAAATGACTTGCTATGTTGGAAGTCTCAAGATTTTTTGTTC 0.015 0.040
ACCCTAACCTGGAACAAAGTTGAGCCTCAAAAAAACACAATTTCGTTGGGTA 0.292 0.035
ACCGAAAAACGGAAGATTCTTTGGCCAGCCGAATGGATAACTAATTTAGGTG -0.429 0.236
ACCGAAAACTTTAATGTATTTGTCCGGTACGAACTAAAAATTATATTTGCCA 0.025 0.062
ACCGAAATGAAGAACATATTTTGGGCGTTGGAAGTCTCAAGATTTTTTGTTC 0.021 0.037
ACCGCAATAGTTAAGAACGTTCGGACTCCTAAAACACAAACCCCATTCTGGG -0.022 0.041
ACCGGAACCGGTAAACCTGTTTTGTCCCCCCAACCGTAAAGAATCTTGAAAT -0.007 0.048
ACCGGAACGAATAAGCATTTTCTCATAGGACAATACGTAAACATATTGTGAT 0.191 0.035
ACCGTAATCGACAAGGGAGTTGCCGTGCATCAAATTGAAAGGGTATTTAGTT 0.141 0.037
ACCTAAACCTGTAAATGATTTTTGCAAGCCGAATGGATAACTAATTTAGGTG 0.307 0.035
ACCTAAATAGATAAGATGGTTCCTCGTACATAACAAAAAAATCGATTGACAC 0.247 0.035
ACCTCAAACTGGAAATCGGTTGGGGACAACAAATTACTAATGAAGTTAATAA 0.028 0.043
ACCTCAACAATTAACTCGATTCTGCAGTACGAACTAAAAATTATATTTGCCA 0.499 0.035
ACCTGAAGGCGGAAGTCTTTTTATGAGTACGAACTAAAAATTATATTTGCCA 0.159 0.035
ACCTTAAACTGGAAATAATTTAAAAACAACTAAAAAGAAAACCGTTTTAAAC -0.039 0.056
ACCTTAAGGTCAAAGTAGATTTTCCGTCAAAAAAACACAATTTCGTTGGGTA 0.299 0.035
ACCTTAATATTGAACTGTGTTGTTGGCCCCCAACCGTAAAGAATCTTGAAAT 0.034 0.049
ACGAAAAATAACAATAATGTTTAGTGGATGAAATCGTTAAACTTTTTATGTA 0.512 0.034
ACGACAAAAGATAATAAAGTTATCTTTCACAAAATTACAACACTGTTTCGTT -0.039 0.042
ACGACAACTGGTAAGTAGCTTCTACTCTACGAAGACGCAACCAAATTGGTTA 0.058 0.038
ACGACAAGTTTGAAGGTGATTCTTAGTCCTAAAACACAAACCCCATTCTGGG 0.014 0.040
ACGAGAAGCACAAAACTTCTTGTACAAGCCGAATGGATAACTAATTTAGGTG 0.313 0.035
ACGATAAAATTAAACATAATTGATCTGAAGCAACAGGCAAACCGATTATGTA 0.018 0.040
ACGATAAACACGAATAGTCTTTTATGTCCACAATGGATAACACTTTTACCAT 0.137 0.035
ACGATAATAGTAAAAATTGTTTCTTCTCCTAAAACACAAACCCCATTCTGGG 0.020 0.038
ACGCAAAATCATAAAGGCCTTCTGGCCTACGAAGACGCAACCAAATTGGTTA 0.034 0.037
ACGCCAAGTGTCAATCAATTTGGTGGTACATAACAAAAAAATCGATTGACAC 0.302 0.035
ACGCCAATATACAAGGCCGTTGGGCAGAAGCAACAGGCAAACCGATTATGTA 0.048 0.038
ACGGAAAAAATTAACATTGTTTCCTTTCGACAATGCATAACGACCTTGTAAA 0.283 0.034
ACGGAAAAATGGAAGGTCATTGGGGGTCCTAAAACACAAACCCCATTCTGGG 0.006 0.043
ACGGAAACATGTAATGCAGTTCGAGAGCATAAAGAAAAAAGAAAGTTTGTTT -0.048 0.043
ACGGAAAGTGGCAACAGAGTTTCTAGGAAGCAACAGGCAAACCGATTATGTA 0.316 0.034
ACGGCAATTTGTAATAAGCTTGAATGTCAACAAGCACTAAGTCGTTTAGTAT 0.035 0.040
ACGTAAAAAATAAATCTAATTAGTGATAAGTAATTGACAAATATGTTCATGG -0.297 0.064
ACGTCAACACACAATATTATTGAGATTCAAAAAAACACAATTTCGTTGGGTA -0.003 0.043
ACGTGAACGAGTAATGGAGTTCTGGCTAAGTAATTGACAAATATGTTCATGG -0.261 0.056
ACGTTAATGACTAAGTCCATTGTTTCACTCAAATAAACAAAATGTTTGCGCC 0.313 0.034
ACTACAACTACTAATGTCATTTACTCGTTGGAAGTCTCAAGATTTTTTGTTC 0.029 0.040
ACTACAATGAGTAAGCATTTTATTTATCAAAAAAACACAATTTCGTTGGGTA 0.310 0.035
ACTAGAATATAGAACTTGATTTATGGCGTGCAAGTGATAATAATATTTTACG 0.291 0.035
ACTATAACAGTTAACTCGTTTTAGACTAAGTAATTGACAAATATGTTCATGG -0.308 0.065
ACTATAATTTGCAAAAACTTTATGCAAGCCGAATGGATAACTAATTTAGGTG 0.310 0.035
ACTCAAAATCTGAACTATCTTTGTACACTGCAATCACAAATATTATTGCGTC -0.013 0.040
ACTCAAACACTTAATATTGTTAAGCTTACATAACAAAAAAATCGATTGACAC 0.254 0.036
ACTCAAAGTTACAAGGTCGTTTTTCGTCCTAAAACACAAACCCCATTCTGGG 0.018 0.039
ACTCCAAAACAGAAACTCTTTAGATTAGCCGAATGGATAACTAATTTAGGTG 0.266 0.035
ACTCCAACAGGGAAGGTACTTGCCTGTCGACAATGCATAACGACCTTGTAAA 0.402 0.034
ACTCCAAGGTATAAGTTTTTTGGAAGCAACAAATTACTAATGAAGTTAATAA 0.028 0.045
ACTCCAAGTAGTAATCGTGTTGGGGGCCCCCAACCGTAAAGAATCTTGAAAT 0.019 0.046
ACTCCAATAAGTAATATTTTTCATCGTCCTAAAACACAAACCCCATTCTGGG -0.021 0.044
ACTCTAACATCGAAATGCCTTCCCTAGAAGCAACAGGCAAACCGATTATGTA 0.042 0.037
ACTGAAAATATTAAGGTTCTTTAAGATCCTAAAACACAAACCCCATTCTGGG 0.030 0.039
ACTGAAACTGGGAAGCTCATTATGTGGTACGAACTAAAAATTATATTTGCCA 0.032 0.046
ACTGAAATTCCAAATGTCGTTTACTGGTTGGAAGTCTCAAGATTTTTTGTTC -0.001 0.040
ACTGCAATTTTTAAGGTTCTTATCTCGCCAAAATTGGCAACCCCATTTTACG 0.269 0.035
ACTGGAATTGGAAAGAAGTTTTGTGTTCGTAAACGATGAATGTGTTTCATGA 0.010 0.041
ACTGTAACTCAAAAGCAACTTCGATCCATTCAAACACGAATCGCTTTCTTAG 0.321 0.035
ACTTCAACCTATAAAGGTATTATTTATAATCAAAAGTCAAGAGACTTTAGAA -0.095 0.049
ACTTGAACAGGGAAGTTGCTTTGCTGTCAAAAAAACACAATTTCGTTGGGTA 0.316 0.035
ACTTTAAAAAATAAGCTACTTATTGACTCCCAAGGCCAAATAAGGTTCAAAA -0.014 0.048
ACTTTAACAATAAAGTAGGTTGGCGGTCCTAAAACACAAACCCCATTCTGGG -0.026 0.044
ACTTTAATACCCAAAGTATTTTAGTCCCCCCAACCGTAAAGAATCTTGAAAT -0.034 0.043
AGAAAAAATTGTAAATGTATTGCAACCTCCCAAGGCCAAATAAGGTTCAAAA -0.010 0.044
AGAAGAACAATAAAGCATCTTGTTATAACCAAACATATAATAAAATTCACTA 0.303 0.035
AGAATAAATTCGAAAGGTATTTTACTGACGAAACGCTAAACCACATTCTGTC 0.282 0.036
AGAATAACGTATAAGACATTTTGGTTAGTATAAAACATAAGGTTGTTAGTGT -0.039 0.043
AGAATAAGAACTAAGCTCGTTAGTGGGTTGGAAGTCTCAAGATTTTTTGTTC 0.022 0.038
AGACAAACGGCTAATAAATTTGGTGCCCCCCAACCGTAAAGAATCTTGAAAT 0.003 0.042
AGACAAAGCCTGAACGTAATTTCCGGGTACGAACTAAAAATTATATTTGCCA 0.496 0.034
AGACAAAGCTAAAAGAATCTTATGGAGTACGAACTAAAAATTATATTTGCCA 0.253 0.037
AGACAAATCCGTAATAGCGTTTATGATACATAACAAAAAAATCGATTGACAC 0.341 0.034
AGACCAATTAGCAATGTACTTAAACTGTTGGAAGTCTCAAGATTTTTTGTTC nan 0.744
AGACGAACTATTAACATCATTGGGTCGCATAAAGAAAAAAGAAAGTTTGTTT 0.395 0.035
AGACTAAACGGAAATTGGGTTGTTATTCAAAAAAACACAATTTCGTTGGGTA 0.149 0.037
AGAGGAAGCGGCAATGGGGTTTCGCGTAAGTAATTGACAAATATGTTCATGG -0.200 0.050
AGAGTAATATTCAATCCATTTTGTATGCCAAAATTGGCAACCCCATTTTACG 0.021 0.042
AGAGTAATTATGAATAAACTTCAATCTAAGTAATTGACAAATATGTTCATGG -0.330 0.057
AGATAAAGTGGTAAGAATTTTAGTGTTCCTAAAACACAAACCCCATTCTGGG 0.006 0.040
AGATAAATCTATAACCTTTTTCTAGTTCGACAATGCATAACGACCTTGTAAA 0.199 0.034
AGATCAAATCTGAAAGATATTTCCGGCGACAAATTAAAAAGCATGTTATGTG 0.309 0.035
AGATGAAGATACAAGCACATTTATTATACCTAAATTTCAAACTTATTTGCCT 0.005 0.045
AGATTAACTCGGAAGTGAATTGAGGGGTTGGAAGTCTCAAGATTTTTTGTTC 0.054 0.038
AGCAAAAGTGGGAAAAATTTTGGTATGCATAAAGAAAAAAGAAAGTTTGTTT 0.269 0.035
AGCACAATTAACAAGGTACTTGTTGCTCCTAAAACACAAACCCCATTCTGGG 0.041 0.037
AGCACAATTATTAATCCTGTTTATAATCGACAATGCATAACGACCTTGTAAA 0.199 0.034
AGCCAAATGTCAAAAGTGTTTAGTATCATTCAAACACGAATCGCTTTCTTAG 0.300 0.037
AGCCTAACGCTCAAAGGTCTTACGTTCGACAAATTAAAAAGCATGTTATGTG 0.194 0.036
AGCCTAACGGGAAAGAAGTTTATCCGCAACAAATTACTAATGAAGTTAATAA -0.023 0.047
AGCGAAAACTTTAATGTTGTTTATGTTCAAAAAAACACAATTTCGTTGGGTA 0.315 0.034
AGCGAAAATCAGAAAGTTCTTTGGATGCCAAAATTGGCAACCCCATTTTACG 0.285 0.037
AGCGAAATTAAGAACTGTTTTCTGATTAAGTAATTGACAAATATGTTCATGG -0.295 0.052
AGCGTAAACACGAAGGGGCTTGGGGCCGTGCAAGTGATAATAATATTTTACG 0.292 0.035
AGCGTAACACATAAGAGTATTGTTGGTAATCAAAAGTCAAGAGACTTTAGAA -0.038 0.040
AGCTAAAAGTAAAAACGGATTGCGAAGTACGAACTAAAAATTATATTTGCCA 0.245 0.037
AGCTAAAATTTCAAGCTCCTTTTATTTAAGTAATTGACAAATATGTTCATGG  nan inf
AGCTCAATGGGCAAACCCATTACAAGAACCAAACATATAATAAAATTCACTA 0.274 0.035
AGGAAAAACGGTAAGGGTATTGGCTGCTACGAAGACGCAACCAAATTGGTTA 0.041 0.040
AGGAAAAAGTATAAAAGGTTTTATGCCAACAAATTACTAATGAAGTTAATAA -0.039 0.051
AGGACAACGTATAATAAACTTCTTTTGTACGAACTAAAAATTATATTTGCCA 0.293 0.035
AGGATAATAATGAAATAAGTTGCTTCCTCCCAAGGCCAAATAAGGTTCAAAA -0.019 0.044
AGGCAAACACTTAATTAGATTTAAAGGCATCAAATTGAAAGGGTATTTAGTT 0.318 0.035
AGGCCAAATGAAAAGACCGTTAGCAGGAAGCAACAGGCAAACCGATTATGTA -0.003 0.039
AGGCGAAGTGTAAAATCATTTAACAAGTACGAACTAAAAATTATATTTGCCA 0.255 0.036
AGGCTAATATAAAAATTTATTATCTGCCCCCAACCGTAAAGAATCTTGAAAT -0.041 0.069
AGGGCAACATTAAAACTGATTCAGTATCGACAATGCATAACGACCTTGTAAA 0.229 0.034
AGGGCAACCTTTAATGCTATTCTCATTCACAAAATTACAACACTGTTTCGTT 0.013 0.042
AGGGGAACACAGAAACGGATTGTAGCGTTGGAAGTCTCAAGATTTTTTGTTC 0.030 0.044
AGGGTAAAGACAAAGGACGTTTTTTTTACATAACAAAAAAATCGATTGACAC -0.001 0.043
AGGGTAAAGACTAACTTCGTTTCATACCCTCAACCCTTAACGCAGTTCGCGC 0.473 0.034
AGGGTAACCAACAAAGTTGTTGGTATTCCTAAAACACAAACCCCATTCTGGG 0.016 0.042
AGGGTAACTTCGAATGACTTTACGTTTCCTAAAACACAAACCCCATTCTGGG 0.006 0.039
AGGGTAAGATGCAAATCGGTTTGTGCCAACAAATTACTAATGAAGTTAATAA -0.003 0.042
AGGTAAACCTGTAACGTTTTTCGGGGTCAAAAAAACACAATTTCGTTGGGTA -0.085 0.053
AGGTCAAACCTGAAAATCTTTAATGTTCAAAAAAACACAATTTCGTTGGGTA 0.296 0.035
AGGTGAACGGTTAACGGAGTTCATCCCAACAAATTACTAATGAAGTTAATAA 0.050 0.041
AGGTGAATGGGCAAACTGGTTTGAGCCGTGCAAGTGATAATAATATTTTACG 0.301 0.034
AGGTGAATTGTAAAAACTTTTCCCTGTACATAACAAAAAAATCGATTGACAC 0.474 0.034
AGGTTAAACGCAAACAGTATTTCGCTAGGACAATACGTAAACATATTGTGAT 0.206 0.035
AGGTTAATTTCAAAATTATTTAAACCCTCCCAAGGCCAAATAAGGTTCAAAA 0.007 0.045
AGTAAAACCTACAATCTAGTTGTTTATCCTAAAACACAAACCCCATTCTGGG -0.027 0.068
AGTAAAAGAGATAATTGTCTTTTTCGTAAGTAATTGACAAATATGTTCATGG -0.284 0.061
AGTAAAAGTAACAACTACTTTTGACTCCCCCAACCGTAAAGAATCTTGAAAT -0.002 0.048
AGTACAACCTTGAAGAAAATTAATCATACATAACAAAAAAATCGATTGACAC 0.439 0.034
AGTAGAAGCAACAACCGGTTTCCCCAGCCGAAATTACAAAATGTTTTGAATT 0.474 0.034
AGTAGAAGGATGAAGTTACTTGTCAACTCCCAAGGCCAAATAAGGTTCAAAA 0.024 0.047
AGTATAACAATGAAAAAGTTTGCAGGTCAAAAAAACACAATTTCGTTGGGTA 0.308 0.035
AGTATAACACCAAAGTTTTTTCAGGTTCGTAAACGATGAATGTGTTTCATGA 0.027 0.040
AGTATAACATATAAGTATGTTTCTCCTACATAACAAAAAAATCGATTGACAC 0.310 0.035
AGTCAAAGAATTAAGTTGCTTGCGCGGCATAAAGAAAAAAGAAAGTTTGTTT 0.284 0.036
AGTCAAAGTAGTAAACCGTTTCTAGACCCCCAACCGTAAAGAATCTTGAAAT 0.003 0.045
AGTCAAATAAATAATGTGATTAATATCTCCCAAGGCCAAATAAGGTTCAAAA -0.050 0.060
AGTCCAACCGAAAATCTCCTTTCATTTCCTAAAACACAAACCCCATTCTGGG -0.020 0.039
AGTCTAAAAGGCAAATACCTTATCCGTAAGTAATTGACAAATATGTTCATGG -0.266 0.063
AGTGAAAAATGGAATCTCGTTCCTACGTACGAACTAAAAATTATATTTGCCA 0.359 0.035
AGTGAAAATGTGAAGGCTTTTTTTACTCGTAAACGATGAATGTGTTTCATGA 0.002 0.041
AGTGCAAGCCTAAAGCTAGTTCGGACAGTATAAAACATAAGGTTGTTAGTGT 0.018 0.041
AGTGGAAATTACAAGAATATTGTCAACCCCCAACCGTAAAGAATCTTGAAAT 0.045 0.053
AGTGTAACTATGAACTGTATTTCGCTTACATAACAAAAAAATCGATTGACAC 0.325 0.034
AGTTAAAAGGAAAAGTTAATTGCTTTTCGTAAACGATGAATGTGTTTCATGA 0.011 0.040
AGTTAAAGTATTAAACGTATTGGTACCAACAAATTACTAATGAAGTTAATAA -0.010 0.046
AGTTTAATACATAAGTGCATTTGTAACAACAAATTACTAATGAAGTTAATAA 0.007 0.044
ATAAAAAAAAATAATGGTATTAGGTACCCCCAACCGTAAAGAATCTTGAAAT -0.047 0.068
ATAACAAAGCCCAACGTTGTTCTGCTGCATAAAGAAAAAAGAAAGTTTGTTT 0.013 0.044
ATAACAACGAGAAATTGAGTTTCTGAACGTAAACAAACAATTTGCTTTGAGG 0.441 0.034
ATAACAAGTAGCAAGATGATTGGTAATAAGTAATTGACAAATATGTTCATGG -0.227 0.049
ATAACAATCTCAAAGTTAATTGTTTTCCCCCAACCGTAAAGAATCTTGAAAT -0.038 0.052
ATAAGAAAATTAAATCCCTTTTATTGAATTAAACAATAAACTTGATTATTCG 0.239 0.037
ATAAGAACCTAAAATACGCTTGCGATAAACTAAATAACAAGTCTTTTACATC 0.032 0.038
ATAATAAACGTAAAGACTGTTTCCATCATTCAAACACGAATCGCTTTCTTAG 0.460 0.034
ATAATAACATCGAAGAGCATTAGCATGTACCAAGACAAAAAACTGTTATTTA 0.330 0.034
ATAATAATGACCAAAGAACTTATGGGTAAGTAATTGACAAATATGTTCATGG -0.298 0.060
ATACAAAGCGTTAAGACTGTTGGAGTTAAGTAATTGACAAATATGTTCATGG -0.296 0.065
ATACTAAAAACAAACCTATTTGTTGTTCCTAAAACACAAACCCCATTCTGGG 0.031 0.040
ATACTAAAAGAAAATGGGATTCGTTGGTTGGAAGTCTCAAGATTTTTTGTTC 0.032 0.040
ATACTAAATTGTAAGAGCATTTGTTCGTACCAAGACAAAAAACTGTTATTTA 0.405 0.034
ATACTAACACTTAAGCGGGTTCGGATGTACCAAGACAAAAAACTGTTATTTA 0.024 0.037
ATAGAAAAACAAAACCCGTTTGCCGCGCATAAAGAAAAAAGAAAGTTTGTTT 0.142 0.036
ATAGTAAATGGGAACATGCTTGACATGTACGAACTAAAAATTATATTTGCCA 0.266 0.035
ATAGTAAATTTAAAATTGGTTACTTTTCCTAAAACACAAACCCCATTCTGGG 0.004 0.040
ATAGTAATTTAGAAATAGCTTGCTGCCATGGAACGAAAAACAAGTTTGATAA 0.176 0.037
ATATAAAACTATAAGGTGTTTAAGCGTCCTAAAACACAAACCCCATTCTGGG -0.052 0.046
ATATAAAATAGCAAGTAGATTCTTGCATCCAAACGCATAATTACTTTTAACC 0.278 0.035
ATATCAAACAACAAAGGGTTTCCTTTCTCCCAAGGCCAAATAAGGTTCAAAA 0.009 0.043
ATATCAACCAGTAAACTTATTCCCGGCCCTCAACCCTTAACGCAGTTCGCGC 0.135 0.052
ATATCAATTGGCAACCACTTTACACGGCATAAAGAAAAAAGAAAGTTTGTTT 0.011 0.042
ATATTAAAGCAAAACTGTTTTGCAAGCTCCCAAGGCCAAATAAGGTTCAAAA 0.025 0.046
ATATTAAATTGAAAATCAGTTTGTGGCCCTCAACCCTTAACGCAGTTCGCGC 0.310 0.035
ATATTAAATTTAAATAAGTTTTAGTGTCCACAATGGATAACACTTTTACCAT 0.248 0.036
ATATTAATCTACAAGGCAATTAATGCGTTGGAAGTCTCAAGATTTTTTGTTC -0.011 0.038
ATCAAAAAGTTGAAGCTAATTAGGAGGTTGGAAGTCTCAAGATTTTTTGTTC -0.021 0.043
ATCAAAAGGCAAAATCAGTTTCGTGAGTACGAACTAAAAATTATATTTGCCA 0.009 0.040
ATCAAAATCTACAAGCGCATTAGAGCTACATAACAAAAAAATCGATTGACAC 0.040 0.038
ATCACAACCTTGAAGGAAATTTACAGGTTGGAAGTCTCAAGATTTTTTGTTC -0.009 0.038
ATCACAAGTAATAACTCTTTTTCGGCCATTCAAACACGAATCGCTTTCTTAG nan 0.336
ATCAGAAAAGCAAACGTATTTAATTAGCATCAAATTGAAAGGGTATTTAGTT 0.490 0.034
ATCAGAACAAATAAAGACTTTAGCGAAGATTAAACGCAAACACTATTAAATG 0.155 0.038
ATCAGAATAGAAAAATGACTTCGGGCTCGTAAACGATGAATGTGTTTCATGA -0.073 0.043
ATCATAAAGTTCAAATCGTTTCATCCAGCCGAATGGATAACTAATTTAGGTG 0.370 0.034
ATCATAAATTGTAATAGCCTTCAACAGCCGTAACAATCAACTCGTTTCACCC 0.061 0.037
ATCCCAAACAAAAACATAATTCAATTGTACGAACTAAAAATTATATTTGCCA 0.462 0.034
ATCCCAAAGATTAACAATCTTTCAACTACATAACAAAAAAATCGATTGACAC -0.269 0.158
ATCCCAAAGTCAAACTTAATTCTATGAGTATAAAACATAAGGTTGTTAGTGT 0.159 0.040
ATCCCAAATTATAAATGTGTTGCTTTCCCCCAACCGTAAAGAATCTTGAAAT 0.009 0.045
ATCCGAAGAAGAAAATTGGTTATGGATAATTAAAAATGAAACAGGTTGCCTT 0.304 0.037
ATCCTAAAACTCAAGTACGTTGCTGGCCCCCAACCGTAAAGAATCTTGAAAT 0.003 0.048
ATCCTAAAACTCAAGTACGTTGCTGGTCCTAAAACACAAACCCCATTCTGGG 0.041 0.039
ATCCTAATAATTAACTGTCTTGTACCTACATAACAAAAAAATCGATTGACAC 0.316 0.035
ATCGAAATTTTAAATGACGTTGATAGTAAGTAATTGACAAATATGTTCATGG -0.268 0.053
ATCGCAAAATAAAATATGATTTGACAGTTGGAAGTCTCAAGATTTTTTGTTC 0.013 0.042
ATCGCAATGTTAAATATTGTTATGTAAGATTAAACGCAAACACTATTAAATG 0.091 0.038
ATCGGAACTCACAAGTTTTTTTTGGTCTACGAAGACGCAACCAAATTGGTTA 0.323 0.034
ATCGGAAGTCTTAAGGGTATTCCCGGGGACAAACCTCAAATCGTTTTCTATA 0.209 0.035
ATCGTAAACAAAAACATGTTTTCTGGTAATCAAAAGTCAAGAGACTTTAGAA 0.001 0.039
ATCGTAACCGGTAAGATTTTTGAGGGGTTGGAAGTCTCAAGATTTTTTGTTC 0.009 0.039
ATCGTAATCATAAAGAGAGTTTCGGTTAAGTAATTGACAAATATGTTCATGG -0.301 0.054
ATCGTAATGGAAAATGTTTTTTTTATTCACAAAATTACAACACTGTTTCGTT 0.284 0.036
ATCGTAATTTTTAAAGGTATTGATAGCAACTAAAAAGAAAACCGTTTTAAAC -0.006 0.051
ATCTAAAACAAAAAATTTCTTCAAAGCCCCCAACCGTAAAGAATCTTGAAAT -0.001 0.052
ATCTAAAACACCAATTGTATTTCCACTCACAAAATTACAACACTGTTTCGTT 0.033 0.038
ATCTAAATGCAGAAACTTATTGATACGTACCAAGACAAAAAACTGTTATTTA 0.104 0.037
ATCTAAATTTTCAAAAATTTTTGATTAACCAAACATATAATAAAATTCACTA 0.294 0.036
ATCTGAAGCTGAAAGACTCTTGGGATTCAAAAAAACACAATTTCGTTGGGTA 0.001 0.039
ATCTTAATCCCAAATCGTTTTAATATGTTGGAAGTCTCAAGATTTTTTGTTC 0.042 0.121
ATGAAAAATAACAAAGCTATTTCATGTCAAAAAAACACAATTTCGTTGGGTA 0.445 0.034
ATGAAAAATTGCAATCCCGTTTGAATTAAGTAATTGACAAATATGTTCATGG -0.267 0.060
ATGAAAATAGTTAAAGTTTTTGTAGAAGGACAATACGTAAACATATTGTGAT 0.163 0.035
ATGACAATAAAAAACTATCTTGGCTACCATGAAAGAATAATGGTTTTATAGT 0.024 0.040
ATGAGAAACTTGAAAGTTTTTTACACCTCCCAAGGCCAAATAAGGTTCAAAA 0.012 0.046
ATGAGAACCTTAAAAATCATTTCGTCGTACGAACTAAAAATTATATTTGCCA 0.606 0.034
ATGATAAAATTGAATACATTTAGGTTGTTGGAAGTCTCAAGATTTTTTGTTC 0.009 0.042
ATGATAAACAGCAAACACCTTGACTGGCCAAAATTGGCAACCCCATTTTACG 0.337 0.035
ATGCAAACACACAAATGAATTGAACCTCCTAAAACACAAACCCCATTCTGGG -0.251 0.302
ATGCAAACCTTGAAGCCTATTTGCAATCCTAAAACACAAACCCCATTCTGGG 0.328 0.034
ATGCAAAGCCAAAACATAATTCTTTAGTTGGAAGTCTCAAGATTTTTTGTTC 0.010 0.039
ATGCGAAAAACAAAACCTATTCAATGGCCGAAATTACAAAATGTTTTGAATT 0.303 0.035
ATGCTAACCGATAATTTACTTGAGGGCAACTAAAAAGAAAACCGTTTTAAAC 0.005 0.042
ATGCTAACCTTTAAGCCTCTTTCTATTACATAACAAAAAAATCGATTGACAC 0.009 0.040
ATGGCAAGGGCGAAAACGGTTGTGAGGAAGCAACAGGCAAACCGATTATGTA 0.029 0.039
ATGGCAATGATGAATGGTATTGGGGTTCACAAAATTACAACACTGTTTCGTT 0.043 0.039
ATGGGAATTTCCAAATACATTGGCGCTGGCAAACGTACAATTCTATTTGCTT 0.018 0.039
ATGTAAAAAATTAACTTGCTTGGGCAGTACCAAGACAAAAAACTGTTATTTA 0.174 0.038
ATGTAAAACTCAAAGTGGGTTTTGGTACTACAAAGAACAAGAATCTTGCCTT 0.505 0.034
ATGTGAAATCGGAATGGAATTAAATTCAACTAAAAAGAAAACCGTTTTAAAC -0.107 0.057
ATGTGAACCCCGAATTTCTTTTTGTCGTTGGAAGTCTCAAGATTTTTTGTTC 0.023 0.044
ATGTGAACTCTCAAATGTATTTTTTATCCTAAAACACAAACCCCATTCTGGG -0.003 0.042
ATGTGAAGGTTCAACCTGCTTAACACTCAAAAAAACACAATTTCGTTGGGTA 0.222 0.035
ATGTTAAAAGACAATCACTTTTACAGTCCTAAAACACAAACCCCATTCTGGG -0.008 0.040
ATTAAAACATTGAAGTATGTTGCGTTAGCCGAATGGATAACTAATTTAGGTG 0.281 0.035
ATTAAAAGTCCAAAGCCAATTACGGGTCAAAAAAACACAATTTCGTTGGGTA 0.439 0.034
ATTAAAATCTCGAAAGGGAGTTCAAATCAAAAAAACACAATTTCGTTGGGTA 0.328 0.036
ATTAAAATTATAAAATATTTTATTCATACATAACAAAAAAATCGATTGACAC 0.238 0.106
ATTACAAAATGGAAGCATGTTCCGTCAGGACAATACGTAAACATATTGTGAT 0.202 0.035
ATTACAAAGGGGAAATGTATTGAATATCAAAAAAACACAATTTCGTTGGGTA 0.287 0.035
ATTACAACTTAAAAATTCATTACAAATAATAAAACTCCAAGAAAATTAAATG 0.116 0.038
ATTACAAGCAAAAAGATACTTGAAACCAACAAATTACTAATGAAGTTAATAA 0.033 0.054
ATTACAATTGTCAACAACATTAATGTTCCCTAAGAGTAAACCAAGTTGTATC 0.346 0.035
ATTAGAACAGCTAAACCGTTTTACACGCCAAAATTGGCAACCCCATTTTACG 0.318 0.035
ATTAGAACCTGGAACTAGGTTTCCATGTTGGAAGTCTCAAGATTTTTTGTTC 0.034 0.039
ATTAGAATCCTAAATGTAATTTTCCTTCCTAAAACACAAACCCCATTCTGGG 0.023 0.042
ATTAGAATGTCTAATTAATTTATGGGCGTGCAAGTGATAATAATATTTTACG 0.315 0.037
ATTATAATCTAAAAATTTTTTTGCTTTCACAAAATTACAACACTGTTTCGTT -0.064 0.047
ATTCAAAATTCGAAAGAAGTTGTCTTTCCTAAAACACAAACCCCATTCTGGG 0.025 0.039
ATTCAAACCGTTAAACAAGTTACTAAGCATAAAGAAAAAAGAAAGTTTGTTT -0.011 0.042
ATTCAAATTGTAAAGGGGTTTGCTTGTCACAAAATTACAACACTGTTTCGTT -0.004 0.040
ATTCCAACCTTTAAACTTATTGCTATTCAAAAAAACACAATTTCGTTGGGTA -0.041 0.045
ATTCCAATCTCTAAAAAACTTTACGTTCCTAAAACACAAACCCCATTCTGGG -0.011 0.041
ATTCTAAAACATAAGATACTTAAAAGCTCCCAAGGCCAAATAAGGTTCAAAA -0.063 0.063
ATTCTAATTCCTAATTCTATTTCTTTGTACGAACTAAAAATTATATTTGCCA 0.267 0.036
ATTGAAACTATTAATAATTTTCGGAGTACATAACAAAAAAATCGATTGACAC 0.250 0.035
ATTGAAATAGTTAATGTCGTTCTTTGATTTCAAAAGGGAAACCTATTGTATA -0.001 0.040
ATTGCAACCTACAACGCACTTATTTTTCCTAAAACACAAACCCCATTCTGGG -0.012 0.042
ATTGCAACCTTGAACTGGGTTAGGTGGCCGAAATTACAAAATGTTTTGAATT 0.302 0.035
ATTGGAAAAGGTAAGTTAATTAGGTTAACCAAACATATAATAAAATTCACTA 0.271 0.035
ATTGGAAACTCTAAGGGTGTTCAGGTCAACTAAAAAGAAAACCGTTTTAAAC -0.016 0.044
ATTGTAAAAGGCAAGGGGCTTTTTGGTACATAACAAAAAAATCGATTGACAC 0.307 0.036
ATTGTAACCCGCAAACCGCTTGTTGGGTTGGAAGTCTCAAGATTTTTTGTTC 0.028 0.046
ATTTAAATATATAATCTACTTCACCCTAAGTAATTGACAAATATGTTCATGG -0.362 0.076
ATTTAAATTAACAACATCCTTTAGTCATCCAAACGCATAATTACTTTTAACC 0.033 0.042
ATTTCAACGCATAAGTCACTTTCAAATACATAACAAAAAAATCGATTGACAC 0.165 0.036
ATTTCAATTAGTAACTATCTTAAACGTCCTAAAACACAAACCCCATTCTGGG 0.013 0.038
ATTTGAAAATAAAAGCTCCTTCGTCATCAGCAAGACTTAAGATCCTTCCGAC 0.291 0.034
ATTTGAATATTGAATGCGATTTCCTCGCATAAAGAAAAAAGAAAGTTTGTTT 0.314 0.035
ATTTTAAAGATGAACGTATTTCGTGCCCCCCAACCGTAAAGAATCTTGAAAT 0.016 0.045
ATTTTAATTTACAAGGAAATTTCTGTTCACAAAATTACAACACTGTTTCGTT -0.029 0.045
CAAAAAACTGGAAAATTAGTTTTTCGGGACAAACCTCAAATCGTTTTCTATA 0.157 0.039
CAAACAAATCGAAAGAGATTTACACCCCATGAAAGAATAATGGTTTTATAGT 0.034 0.039
CAAAGAAATACCAAGATGGTTATCAACCCCCAACCTCCAACCCACTTGTCCC 0.375 0.034
CAAAGAAATAGGAAGGGCTTTAAATGGTTGGAAGTCTCAAGATTTTTTGTTC -0.021 0.042
CAAATAAAATTCAAGTAGTTTGGTTGCAACTAAAAAGAAAACCGTTTTAAAC -0.006 0.046
CAAATAAAATTCAATAGGGTTTTATTGTTGGAAGTCTCAAGATTTTTTGTTC 0.014 0.044
CAAATAAGAATTAAGGATCTTGGGTATCACAAAATTACAACACTGTTTCGTT 0.022 0.040
CAAATAAGACTTAACGGTATTTATACTCAAAAAAACACAATTTCGTTGGGTA 0.294 0.034
CAAATAATTAGCAAAGCTTTTTCGAATACATAACAAAAAAATCGATTGACAC 0.308 0.035
CAAATAATTCTGAAGCTCTTTTCCGGCCCCCAACCGTAAAGAATCTTGAAAT -0.007 0.046
CAACAAAATAGAAATTGGATTGGAAGCCCTCAACCCTTAACGCAGTTCGCGC 0.304 0.035
CAACAAACATACAATGCGTTTTAAATGTTGGAAGTCTCAAGATTTTTTGTTC 0.157 0.036
CAACAAATTGATAATTCTGTTACCATGTTGGAAGTCTCAAGATTTTTTGTTC 0.012 0.039
CAACCAAAATACAACGGGCTTAGTTCGCATAAAGAAAAAAGAAAGTTTGTTT 0.235 0.036
CAACTAACGATCAATGTTTTTACAATGTTGGAAGTCTCAAGATTTTTTGTTC -0.001 0.043
CAAGAAACAGGCAAAGTACTTTAGAATAATTAAAAATGAAACAGGTTGCCTT 0.069 0.039
CAAGCAATGCAAAATTTAATTCTCCTGAAGCAACAGGCAAACCGATTATGTA 0.012 0.040
CAAGTAAATCAGAAGTGTATTATTGCTCGTAAACGATGAATGTGTTTCATGA 0.025 0.037
CAAGTAAATTCTAAACCTATTCGTCTGACGAAACGCTAAACCACATTCTGTC 0.374 0.035
CAAGTAAGACTAAACTTGATTATTATGTACGAACTAAAAATTATATTTGCCA 0.470 0.034
CAATAAAATATAAATATTCTTGGTCAGCCGAAATTACAAAATGTTTTGAATT 0.281 0.035
CAATAAACCTAAAACGATATTTGTTTTCGTAAACGATGAATGTGTTTCATGA -0.037 0.043
CAATAAAGACGGAAAGCTTTTCAGACTACATAACAAAAAAATCGATTGACAC -0.017 0.039
CAATAAATACTAAAAAAGATTTTCTAGGACAAACCTCAAATCGTTTTCTATA 0.062 0.041
CAATAAATCGACAAAATGTTTTAAGGTACATAACAAAAAAATCGATTGACAC 0.331 0.034
CAATCAACAAATAAGTGGTTTGTCTCTAAGTAATTGACAAATATGTTCATGG -0.280 0.054
CAATCAACGTCTAAGGTCTTTTAACCTACATAACAAAAAAATCGATTGACAC 0.189 0.039
CAATCAACTTCGAATGTTGTTGTCCAAATTAAACAATAAACTTGATTATTCG 0.316 0.035
CAATCAAGTTTTAACCTCGTTATATTAGTATAAAACATAAGGTTGTTAGTGT -0.024 0.043
CAATGAAACTAAAAAGAATTTTTACGCCCCCAACCTCCAACCCACTTGTCCC -0.247 0.128
CAATTAACCATTAATTTTTTTAAGTTTCACAAAATTACAACACTGTTTCGTT 0.209 0.036
CAATTAAGCAGGAAAGACTTTTTAAGGCCAAAATTGGCAACCCCATTTTACG 0.304 0.035
CAATTAATTGTCAACTTTTTTCTATAAATATAAAAGATAATCTGTTTAATCA 0.257 0.036
CACACAAAGGATAAACTGATTGAGTACGTGCAAGTGATAATAATATTTTACG 0.306 0.034
CACACAAATAGCAATACGCTTTAACAGGACAAACCTCAAATCGTTTTCTATA 0.103 0.036
CACACAATTCAAAATCGGTTTGGAGGGCATAAAGAAAAAAGAAAGTTTGTTT 0.034 0.040
CACATAAACTCTAAACTCGTTCTTTGGAAGCAACAGGCAAACCGATTATGTA 0.011 0.041
CACATAATAACGAATAGATTTGAATATAAGTAATTGACAAATATGTTCATGG -0.280 0.066
CACATAATATGGAACCAGGTTGTGCAGTACGAACTAAAAATTATATTTGCCA 0.476 0.034
CACCAAACCCAAAATTTTCTTATGCGCCCCCAACCGTAAAGAATCTTGAAAT -0.050 0.062
CACCTAATAGCTAACCAGCTTTATTCCTCCCAAGGCCAAATAAGGTTCAAAA -0.003 0.048
CACGCAAACTTTAAGTGCGTTTCATATCCTAAAACACAAACCCCATTCTGGG -0.190 0.079
CACGCAACGACAAATGTCTTTTGCATCGTGCAAGTGATAATAATATTTTACG 0.324 0.035
CACGTAAATTCGAATAATATTTCCCATCCTAAAACACAAACCCCATTCTGGG 0.297 0.035
CACGTAAGGTTGAAGAGGATTGGAGTGTTGGAAGTCTCAAGATTTTTTGTTC 0.124 0.037
CACTCAAATTCTAATGACATTTCTTAGTTGGAAGTCTCAAGATTTTTTGTTC 0.005 0.040
CACTCAAGATCAAAGTCTCTTGTTCTTCAAAAAAACACAATTTCGTTGGGTA 0.327 0.034
CACTCAAGGTCAAAGTTATTTTGTGTTCACAAAATTACAACACTGTTTCGTT 0.024 0.039
CACTGAATCGTGAAGACTTTTCTTGACTCCCAAGGCCAAATAAGGTTCAAAA 0.041 0.043
CACTTAAAGGTAAAAGCACTTCAGACTACATAACAAAAAAATCGATTGACAC 0.562 0.034
CACTTAAATGATAAGTGTTTTCTATGTCACAAAATTACAACACTGTTTCGTT -0.068 0.050
CACTTAATGAGGAAAACCTTTATGAAGCCAAAATTGGCAACCCCATTTTACG 0.486 0.034
CACTTAATTTGGAAGACGATTTTTGCCATGGAACGAAAAACAAGTTTGATAA 0.030 0.038
CAGAAAAATCAAAAGAATATTTACTTGCATAAAGAAAAAAGAAAGTTTGTTT -0.009 0.050
CAGACAAGAAGAAATAACGTTCATGAGCCAAAATTGGCAACCCCATTTTACG 0.491 0.034
CAGACAAGTGCGAATTATTTTATCAACCATGAAAGAATAATGGTTTTATAGT -0.021 0.043
CAGACAATCCGGAATGACGTTCTAGTGTTGGAAGTCTCAAGATTTTTTGTTC 0.001 0.040
CAGAGAACGTATAAAATTCTTATATGCTCCCAAGGCCAAATAAGGTTCAAAA -0.025 0.052
CAGAGAAGCGTGAAAAGGATTGGTGTACTACAAAGAACAAGAATCTTGCCTT 0.021 0.041
CAGCCAACTATGAAACTATTTAGATTGATATAAACCGAAACCATCTTCGGCA 0.061 0.039
CAGCCAATACCGAAACCGATTGTTGTTAAGTAATTGACAAATATGTTCATGG 0.287 0.035
CAGCTAACTGGAAAATGATTTCACATGTTGGAAGTCTCAAGATTTTTTGTTC 0.002 0.041
CAGGAAACGGTGAATTAGATTCAGTAACATTAACGACCAAAACTTTTTAATT -0.016 0.041
CAGGGAAATTTGAACTTTTTTGCTATTACATAACAAAAAAATCGATTGACAC 0.287 0.035
CAGGGAACACGGAAGGGGATTAGCTTGTTGGAAGTCTCAAGATTTTTTGTTC 0.074 0.038
CAGGTAACCATAAACCTTTTTGAAATTAATAAAACTCCAAGAAAATTAAATG 0.272 0.035
CAGGTAACTGTTAAACAACTTGTGGTTCCTAAAACACAAACCCCATTCTGGG 0.023 0.039
CAGTGAACTCTTAAGTGAATTTACATTCAAAAAAACACAATTTCGTTGGGTA 0.257 0.035
CAGTGAATTTCCAATGGAGTTAAATCGTACCAAGACAAAAAACTGTTATTTA 0.197 0.036
CATACAAAATTGAAGCAGGTTCGAAATCCTAAAACACAAACCCCATTCTGGG -0.002 0.042
CATACAACAAATAAGGGATTTCGCTTGTACCAAGACAAAAAACTGTTATTTA 0.178 0.036
CATACAACATAGAAATTCTTTTTAGCTCAGCAAGACTTAAGATCCTTCCGAC 0.200 0.035
CATACTAAATTGCAAACTTATTGTAGGCATAAAGAAAAAAGAAAGTTTGTTT 0.311 0.044
CATAGAACCAGGAAAGCTCTTCCTGCTAAGTAATTGACAAATATGTTCATGG -0.299 0.056
CATAGAACGGAAAAGAAATTTAGGGGCCCCCAACCGTAAAGAATCTTGAAAT 0.007 0.044
CATAGAAGCGATAAATCGATTGTAATGTACCAAGACAAAAAACTGTTATTTA -0.024 0.043
CATATAACATTTAAGCGTATTCGGATGCCAAAATTGGCAACCCCATTTTACG 0.039 0.047
CATATAAGTGAGAATCAGTTTTGTTTTCACAAAATTACAACACTGTTTCGTT 0.011 0.039
CATATAATAATTAAGTCTTTTGCAATTCAACAAGCACTAAGTCGTTTAGTAT 0.319 0.035
CATCAAAAATTTAACTATTTTAACCTAGTATAAAACATAAGGTTGTTAGTGT -0.022 0.047
CATCAAAATTTAAATCGGATTGTTCACCATGAAAGAATAATGGTTTTATAGT nan inf
CATCGAAACTATAATATTTTTTGAGAGTTGGAAGTCTCAAGATTTTTTGTTC -0.002 0.085
CATCGAACCGATAAGTAATTTAGCGACCCCCAACCTCCAACCCACTTGTCCC 0.318 0.035
CATCTAATCGGGAAAATGTTTGATTAATCCAAACGCATAATTACTTTTAACC 0.014 0.039
CATGAAATCTGAAAGAGCTTTCTGTTTACATAACAAAAAAATCGATTGACAC 0.258 0.035
CATGAAATGGTTAACATTGTTTCAATTAAGTAATTGACAAATATGTTCATGG -0.288 0.056
CATGGAACTTGAAATGGGATTCCTCTATCCAAACGCATAATTACTTTTAACC 0.002 0.043
CATGGAAGTTGTAAGTGCATTTACTCGTTGGAAGTCTCAAGATTTTTTGTTC -0.002 0.042
CATGTAACCTATAAGTGAGTTGTGTGCAACTAAAAAGAAAACCGTTTTAAAC -0.021 0.057
CATGTAAGATTGAATCGTATTATGAAGTACGAACTAAAAATTATATTTGCCA 0.262 0.035
CATTAAACACTTAATCCAATTCATGACCCCCAACCTCCAACCCACTTGTCCC 0.004 0.043
CATTAAACGTGAAAGGTCGTTGTCCAGTACGAACTAAAAATTATATTTGCCA 0.454 0.035
CATTAAACTAGGAAGTGAATTCGGAGAGCCGAATGGATAACTAATTTAGGTG 0.023 0.042
CATTCAAGCAAGAACTGGTTTTTTTCTACATAACAAAAAAATCGATTGACAC 0.497 0.034
CATTGAATATAGAAAGTACTTAGTTACTGCGAATAACTAAAATAATTCCAAG 0.310 0.035
CATTTAAAGAGCAAACCCATTCAGTTTCCTAAAACACAAACCCCATTCTGGG 0.028 0.042
CATTTAACCTTTAATATTGTTACTTGTAATTAAAAATGAAACAGGTTGCCTT 0.115 0.039
CATTTAATAATCAAAATTGTTTCTTGTAATCAAAAGTCAAGAGACTTTAGAA -0.081 0.043
CATTTAATGCAGAAGTACCTTCAAATAGCCGAATGGATAACTAATTTAGGTG 0.315 0.035
CATTTAATTAGAAAATAAATTGGACTTACATAACAAAAAAATCGATTGACAC -0.030 0.045
CCAAAAACATGTAAATTTCTTTTTACGCCAAAATTGGCAACCCCATTTTACG 0.296 0.035
CCAACAAAAATTAACGTCATTCAAGAGCATAAAGAAAAAAGAAAGTTTGTTT -0.043 0.044
CCAACAAACGAGAAACGGTTTAACGAGTTGGAAGTCTCAAGATTTTTTGTTC -0.005 0.038
CCAAGAATACAAAATTTTTTTGGGCCGTTGGAAGTCTCAAGATTTTTTGTTC -0.007 0.042
CCAAGAATTCGAAAAACGTTTTACGCGTTGGAAGTCTCAAGATTTTTTGTTC 0.074 0.039
CCAATAAAATAGAATCTGTTTTTTCATCGTAAACGATGAATGTGTTTCATGA 0.007 0.042
CCAATAAGTTGTAACCCTATTCAGAGAGCCGAATGGATAACTAATTTAGGTG 0.513 0.034
CCAATAATAGCGAACATCCTTGTTAACGTGCAAGTGATAATAATATTTTACG 0.297 0.035
CCAATAATAGTGAACGCATTTCGAAAGAAGCAACAGGCAAACCGATTATGTA 0.007 0.040
CCACAAACGTGTAATTAGATTGGTTTTCCACAATGGATAACACTTTTACCAT 0.324 0.034
CCACAAATACAAAAGTTATTTTAAACTCGTAAACGATGAATGTGTTTCATGA 0.000 0.042
CCACCAACGGATAATTATGTTGTTCCAGCCGAATGGATAACTAATTTAGGTG 0.525 0.034
CCACCAACGTATAATCTCGTTGAGCTTACATAACAAAAAAATCGATTGACAC 0.295 0.035
CCACGAACCGACAAAGAGGTTGCATCTCAAAAAAACACAATTTCGTTGGGTA 0.335 0.034
CCACGAAGTTTGAATTAGCTTTTTACACAAGAAACGGCAATTAAATTTTGAG -0.039 0.042
CCACGAATGACGAATGGGCTTCTATCGTTGGAAGTCTCAAGATTTTTTGTTC -0.016 0.040
CCACTAATAGGGAAGTCATTTCATAGTCAGCAAGACTTAAGATCCTTCCGAC 0.334 0.034
CCAGAAAAACTTAAACCTCTTGTAGTCCCCCAACCGTAAAGAATCTTGAAAT -0.001 0.041
CCAGAAAAGAAGAACCATCTTCGTCTTCCTAAAACACAAACCCCATTCTGGG -0.016 0.041
CCAGCAATGAAGAATATAATTGATGACGTGCAAGTGATAATAATATTTTACG 0.243 0.036
CCAGGAATCACGAAATTAGTTTTGTTCAACAAATTACTAATGAAGTTAATAA 0.014 0.044
CCAGTAATACGCAAGGCGCTTTCCTGGAAGCAACAGGCAAACCGATTATGTA 0.024 0.040
CCATAAAGAGCAAATGGGGTTGATCTCCCCCAACCGTAAAGAATCTTGAAAT -0.007 0.041
CCATAAATCGTAAAAAGCATTAATTCTACATAACAAAAAAATCGATTGACAC 0.265 0.035
CCATTAAACGTTAATTGGTTTTATCGCTCCCAAGGCCAAATAAGGTTCAAAA 0.013 0.041
CCATTAAATTTCAAAAATATTCGTTGCAACAAATTACTAATGAAGTTAATAA 0.007 0.043
CCATTAACGTGAAAAGTCTTTCGTTTAGATTAAACGCAAACACTATTAAATG 0.308 0.035
CCCAAAAGTGATAAATCCCTTTCCGAGTTGGAAGTCTCAAGATTTTTTGTTC 0.027 0.040
CCCACAATCTTCAAAGTCTTTATTGCGCATAAAGAAAAAAGAAAGTTTGTTT 0.337 0.035
CCCAGAACGCATAAAGAGCTTTGCTTGTTGGAAGTCTCAAGATTTTTTGTTC -0.015 0.041
CCCAGAACTAGTAAGGGGATTGTAGCCTCCCAAGGCCAAATAAGGTTCAAAA 0.035 0.046
CCCAGAAGTCTTAAGTTGATTACAGCGAAGCAACAGGCAAACCGATTATGTA 0.051 0.037
CCCATAAAAGATAATAGGATTCTATATAAGTAATTGACAAATATGTTCATGG -0.368 0.079
CCCCGAACTCCAAAGAGTATTTGCGCCTCCCAAGGCCAAATAAGGTTCAAAA -0.003 0.046
CCCGAAACTACGAAGTGGGTTCAAGTCGTGCAAGTGATAATAATATTTTACG 0.291 0.035
CCCTAAATGTCAAAGGGGGTTTTCCGCATTCAAACACGAATCGCTTTCTTAG 0.506 0.034
CCCTCAAAATTCAATCGCGTTAACTTTCGTAAACGATGAATGTGTTTCATGA 0.003 0.040
CCCTTAAAATAGAATCAGTTTTTATGGATGAAATCGTTAAACTTTTTATGTA 0.170 0.036
CCCTTAATATATAAAGTCATTTGAGCGTTGGAAGTCTCAAGATTTTTTGTTC -0.012 0.041
CCGAGAACATAGAAGCCCTTTCCTCGTCCTAAAACACAAACCCCATTCTGGG 0.004 0.044
CCGATAAGCTGTAATTGTTTTTCAAATCAACAAGCACTAAGTCGTTTAGTAT 0.037 0.039
CCGCAAAATCTTAATGCCATTAGGTCTCCTAAAACACAAACCCCATTCTGGG -0.034 0.044
CCGCAAACCGGGAAAGGGGTTGGGGGGTTGGAAGTCTCAAGATTTTTTGTTC 0.015 0.042
CCGCCAACCTGGAACGCCATTCTTGTGTTGGAAGTCTCAAGATTTTTTGTTC 0.042 0.038
CCGCTAAAATATAAATTAATTGGTTATCACAAAATTACAACACTGTTTCGTT -0.132 0.053
CCGCTAATATAAAAAGAGATTATTTTTCGTAAACGATGAATGTGTTTCATGA -0.020 0.054
CCGGAAAACCAGAAACTGTTTCTATGTAAGTAATTGACAAATATGTTCATGG -0.294 0.058
CCGGCAAACACGAAACGGGTTGCGATTCCTAAAACACAAACCCCATTCTGGG 0.016 0.040
CCGGCAATCGTAAAAAGTATTTCCCAGCATAAAGAAAAAAGAAAGTTTGTTT -0.057 0.046
CCGTAAAATTCTAAGAGACTTCGAGTTCACAAAATTACAACACTGTTTCGTT -0.005 0.042
CCGTCAATGCGAAAATACGTTCAGAGGTTGGAAGTCTCAAGATTTTTTGTTC 0.117 0.039
CCGTCAATTCTAAATAACATTTGTGCGTACCAAGACAAAAAACTGTTATTTA 0.023 0.041
CCGTTAAAGTTCAAGGGGTTTGGTCGTCCTAAAACACAAACCCCATTCTGGG 0.077 0.037
CCGTTAATACTAAATTGGGTTACTCTCTCCCAAGGCCAAATAAGGTTCAAAA -0.048 0.047
CCGTTAATATGTAAGCGTTTTTTGGGGCCGAAATTACAAAATGTTTTGAATT 0.015 0.040
CCTAAAAACTTAAATTAATTTTAAAGTCAAAAAAACACAATTTCGTTGGGTA 0.180 0.041
CCTAAAATTGAAAATGCAGTTTGGCGTCAACAAGCACTAAGTCGTTTAGTAT 0.314 0.035
CCTACAATCTACAATACGGTTTTGTTCCCTCAACCCTTAACGCAGTTCGCGC 0.308 0.035
CCTAGAAAATGTAAGAAGTTTACTGACAACAAATTACTAATGAAGTTAATAA 0.010 0.045
CCTAGAACAGGTAACTCGCTTCTTTAGTACCAAGACAAAAAACTGTTATTTA 0.166 0.036
CCTAGAACTCGCAAAATTTTTATAAAGCATAAAGAAAAAAGAAAGTTTGTTT 0.331 0.036
CCTAGAAGCGCCAAGGAGATTTCAGGTCCTAAAACACAAACCCCATTCTGGG -0.012 0.043
CCTATAAACAGGAATAACTTTTTTATTCCTAAAACACAAACCCCATTCTGGG -0.039 0.064
CCTATAAGACCTAAATGTTTTGGAAATAAGTAATTGACAAATATGTTCATGG -0.308 0.065
CCTCAAAAGAGGAATTTGTTTCGTTTTCAACAAGCACTAAGTCGTTTAGTAT 0.267 0.035
CCTCTAAAAACAAAATACTTTACATTTCAGCAAGACTTAAGATCCTTCCGAC 0.331 0.035
CCTGAAATGAGTAAGGTATTTCTCGTGCCAAAATTGGCAACCCCATTTTACG 0.340 0.035
CCTGGAATCATAAAATGACTTTAATGACAAGAAACGGCAATTAAATTTTGAG 0.299 0.035
CCTGTAATTAAAAAATGCTTTTATTATCCTAAAACACAAACCCCATTCTGGG -0.057 0.048
CCTTAAACACCAAATTGTTTTATTTGCCCCCAACCGTAAAGAATCTTGAAAT 0.012 0.044
CCTTCAAGCGGCAATAGGGTTTTGCCGTTGGAAGTCTCAAGATTTTTTGTTC 0.005 0.041
CCTTCAATTTAAAAAGAGATTACGGTCAACTAAAAAGAAAACCGTTTTAAAC 0.003 0.046
CCTTGAAGAGGGAACGGACTTGGAGCGTTGGAAGTCTCAAGATTTTTTGTTC 0.010 0.040
CCTTTAAAAATTAAACAAATTTCCAGGCATAAAGAAAAAAGAAAGTTTGTTT 0.445 0.034
CCTTTAAGTAGAAACCTACTTGGCCATACATAACAAAAAAATCGATTGACAC 0.328 0.034
CGAAGAACAGGAAATAACTTTTGAGGGTACGAACTAAAAATTATATTTGCCA 0.463 0.034
CGAATAAAAAAGAAGTACCTTAAGTGTAAGTAATTGACAAATATGTTCATGG -0.277 0.051
CGAATAAAATGGAAGGGTTTTAATCATCAGCAAGACTTAAGATCCTTCCGAC 0.316 0.034
CGACAAAGCGTGAAGGAAATTAGTGTCCCCCAACCTCCAACCCACTTGTCCC -0.029 0.044
CGACAAATCTGTAAGGCGGTTGTGGGTCAGCAAGACTTAAGATCCTTCCGAC 0.244 0.034
CGACCAACGTGAAATTCTATTAACGGTCGTAAACGATGAATGTGTTTCATGA 0.033 0.041
CGACGAAATCGTAAAGTCTTTGATCTCGTGCAAGTGATAATAATATTTTACG 0.175 0.035
CGAGAAAGGGGCAATGAAATTGTATGTAAGTAATTGACAAATATGTTCATGG -0.282 0.060
CGATTAAAATAGAAGGCTTTTATCTCCCGAAAACTCTTAACATCCTTTCGCA 0.153 0.037
CGATTAATCTCTAATCGAGTTATATTGCCAAAATTGGCAACCCCATTTTACG 0.440 0.035
CGCAGAAGTGTCAAAATCATTCACAATCAAAAAAACACAATTTCGTTGGGTA 0.389 0.034
CGCATAAACCAGAAAGGCCTTTTCCAGGATCAATGGGAAATGGATTTACGTT 0.465 0.067
CGCATAAGTCAGAAATAAATTCACATTCGTAAACGATGAATGTGTTTCATGA 0.016 0.043
CGCATAATATCGAATTCTCTTTTGCGGTTGGAAGTCTCAAGATTTTTTGTTC 0.052 0.038
CGCATAATCAGCAAATTAGTTTGTCTTACATAACAAAAAAATCGATTGACAC 0.000 0.040
CGCCAAATTGTAAATCTGCTTTTTGGAGCCGAATGGATAACTAATTTAGGTG -0.036 0.045
CGCCCAATAGGAAATCTATTTATTATGAAGCAACAGGCAAACCGATTATGTA -0.016 0.055
CGCCGAAAAGTTAAAGTGTTTGTACATACATAACAAAAAAATCGATTGACAC 0.294 0.035
CGCCTAAAACCTAATATGCTTCGTTAGGATCAATGGGAAATGGATTTACGTT 0.171 0.035
CGCGAAAATTGCAAGATCTTTCACTGGGACAAACCTCAAATCGTTTTCTATA 0.148 0.037
CGCGAAATTGATAACCGGCTTTTTTATCCTAAAACACAAACCCCATTCTGGG 0.277 0.035
CGCGCAAAGGCGAAAGAGTTTGGTACGCCAAAATTGGCAACCCCATTTTACG 0.209 0.035
CGCGTAAAAAATAAGCTTATTTGCATCTCCCAAGGCCAAATAAGGTTCAAAA -0.004 0.046
CGCGTAATGTACAATAATCTTAATAATACATAACAAAAAAATCGATTGACAC 0.246 0.036
CGCTCAAACTCTAATGATCTTGCTAGGTACGAACTAAAAATTATATTTGCCA 0.407 0.035
CGCTGAAGATCGAATAACGTTATGTGTCGTAAACGATGAATGTGTTTCATGA 0.329 0.035
CGCTGAATACCTAAGATTTTTTCTAGTCAGCAAGACTTAAGATCCTTCCGAC 0.254 0.034
CGGAAAAGGCCTAAACACATTAATAGACGTAAACAAACAATTTGCTTTGAGG 0.292 0.036
CGGAAAATCCTTAAATGTCTTCTATTGCCAAAATTGGCAACCCCATTTTACG 0.227 0.038
CGGAGAAGACTAAAGGGACTTTCGGCGTTGGAAGTCTCAAGATTTTTTGTTC -0.047 0.043
CGGAGAAGTAACAACGAGATTGGTTATACATAACAAAAAAATCGATTGACAC 0.335 0.035
CGGCAAAAGAATAATGCAATTTAGAGATCCAAACGCATAATTACTTTTAACC -0.054 0.047
CGGCAAATTTCCAATAAGTTTCCATATACATAACAAAAAAATCGATTGACAC 0.022 0.042
CGGCCAACCGGAAAGCGAGTTAAGGCTCAACAAGCACTAAGTCGTTTAGTAT 0.362 0.034
CGGCCAACTCTCAATGTGGTTCGATAAGGACAATACGTAAACATATTGTGAT 0.150 0.036
CGGCGAAGTCGGAAGTTATTTTCGAGTCAACAAGCACTAAGTCGTTTAGTAT 0.353 0.034
CGGCTAATCTCTAAACCATTTATACAAGCCGAATGGATAACTAATTTAGGTG 0.438 0.034
CGGGAAAGGTGCAAACCCCTTTAGTAAACCAAACATATAATAAAATTCACTA 0.020 0.042
CGGGCAAACTCGAAGCGGTTTTTCTAGCATAAAGAAAAAAGAAAGTTTGTTT 0.291 0.035
CGGGGAATCCTAAAAATAATTGTTTGGCCAAAATTGGCAACCCCATTTTACG -0.029 0.048
CGGGGAATGACGAAGTGGGTTGTGGGGAAGCAACAGGCAAACCGATTATGTA 0.364 0.035
CGGTAAAACCATAATTAAGTTTGATAGCATAAAGAAAAAAGAAAGTTTGTTT -0.009 0.045
CGGTAAACATTAAACACTGTTTGGTCTCCTAAAACACAAACCCCATTCTGGG 0.384 0.034
CGGTAAATAGACAAGAGATTTTTATATCGTAAACGATGAATGTGTTTCATGA -0.011 0.042
CGGTCAAAACTTAACTGTCTTAAATAGATATAAACCGAAACCATCTTCGGCA 0.223 0.035
CGGTGAAATGATAAACCTGTTCTTTAGCATAAAGAAAAAAGAAAGTTTGTTT -0.049 0.044
CGGTTAACCGCTAATACCATTTCATAGTTGGAAGTCTCAAGATTTTTTGTTC -0.016 0.044
CGTAAAAAGGACAAGCAAGTTAGTTTTCAACAAGCACTAAGTCGTTTAGTAT 0.350 0.035
CGTAAAAGCAGAAATAACTTTAGAAATCGTAAACGATGAATGTGTTTCATGA 0.013 0.042
CGTACAAAACTGAATGATTTTATACTATTTCAAAAGGGAAACCTATTGTATA -0.030 0.041
CGTACAATCATAAAACCGATTAAATTCGTGCAAGTGATAATAATATTTTACG 0.252 0.035
CGTATAAATGGTAAAGGGATTTTACTTCGTAAACGATGAATGTGTTTCATGA 0.007 0.040
CGTCAAAACTCGAAACGTGTTTCTCCTCCTAAAACACAAACCCCATTCTGGG 0.030 0.041
CGTCAAACGTTCAACAAAGTTGGACTGCCGTAACAATCAACTCGTTTCACCC 0.175 0.036
CGTCGAAATATGAAACTTGTTGAAAGTCGTAAACGATGAATGTGTTTCATGA -0.006 0.039
CGTCGAATAAATAACATTTTTTCGCACGTGCAAGTGATAATAATATTTTACG 0.304 0.035
CGTCGAATCGTGAATGTGCTTACTGCGTTGGAAGTCTCAAGATTTTTTGTTC -0.030 0.041
CGTCTAAATAGTAATTTTGTTCGTGGAACCAAACATATAATAAAATTCACTA -0.034 0.045
CGTCTAACTCATAACCACTTTGTTTCAGCCGAATGGATAACTAATTTAGGTG 0.517 0.034
CGTGAAATAAAAAAGCATTTTAAAAAGCCAAAATTGGCAACCCCATTTTACG 0.271 0.037
CGTGCAACCAGCAAAGAATTTATCGTGCCAAAATTGGCAACCCCATTTTACG 0.306 0.035
CGTTAAAATTCTAAGACAGTTAGTTAGTACCAAGACAAAAAACTGTTATTTA 0.017 0.040
CGTTAAAGAGGGAACGGGCTTGGACGTAATCAAAAGTCAAGAGACTTTAGAA -0.037 0.042
CGTTCAAACGACAAGTCTATTTTATACAACAAATTACTAATGAAGTTAATAA -0.033 0.046
CGTTCAAATTTGAATCTAGTTTTAAATCAGCAAGACTTAAGATCCTTCCGAC 0.244 0.035
CGTTCAATTATAAATTCCTTTAGACATACATAACAAAAAAATCGATTGACAC 0.264 0.035
CGTTTAAAATATAACTAGTTTTGGTGGCATAAAGAAAAAAGAAAGTTTGTTT -0.013 0.047
CTAAAAAGGAGGAAACGACTTATGGCAATTAAACAATAAACTTGATTATTCG 0.110 0.037
CTAACAAACGAGAACAAGTTTAGATCGCATAAAGAAAAAAGAAAGTTTGTTT 0.344 0.034
CTAAGAAATCTAAACTGGGTTTGTTATCCTAAAACACAAACCCCATTCTGGG -0.026 0.043
CTAAGAACAGATAACATACTTTTACGGTTGGAAGTCTCAAGATTTTTTGTTC 0.017 0.044
CTAAGAACGTTAAAGCAGATTCTGAATAAGTAATTGACAAATATGTTCATGG -0.305 0.066
CTAAGAACTACGAACACTGTTTCAGATCCACAATGGATAACACTTTTACCAT 0.335 0.034
CTAAGAATTCAAAAGTAACTTTTTTGGCATAAAGAAAAAAGAAAGTTTGTTT -0.046 0.042
CTAATAAACATTAACTTATTTAATTGGTTGGAAGTCTCAAGATTTTTTGTTC -0.016 0.041
CTAATAAACTGCAACCCCGTTCGCGACTACGAAGACGCAACCAAATTGGTTA 0.006 0.043
CTAATAAATGCTAAGTGGTTTTTCATCAACTAAAAAGAAAACCGTTTTAAAC -0.028 0.044
CTAATAAGCGTAAAACCACTTTCGTCAAACTAAATAACAAGTCTTTTACATC 0.048 0.040
CTACAAAAGGTCAATCTTATTCATTAAGATTAAACGCAAACACTATTAAATG 0.028 0.039
CTACAAAATAAAAAAGTTGTTTATAACAACAAATTACTAATGAAGTTAATAA -0.017 0.051
CTACAAATACTGAACTAGGTTATCGCATCCAAACGCATAATTACTTTTAACC 0.013 0.041
CTACCAAGCATTAACAGAGTTAAAAACAACAAATTACTAATGAAGTTAATAA 0.006 0.049
CTACGAATCGATAACAGGTTTGGTTCTCAACAAGCACTAAGTCGTTTAGTAT 0.504 0.034
CTACTAAGGAATAACTAATTTTAAAGGTTGGAAGTCTCAAGATTTTTTGTTC 0.005 0.048
CTACTAATATCCAATACAATTTAGTGTCCTAAAACACAAACCCCATTCTGGG -0.042 0.042
CTAGCAAGCTATAATTGTATTCCGGTGAAGCAACAGGCAAACCGATTATGTA 0.077 0.038
CTAGTAAACCTAAAGTTTCTTGAGTGCCCCCAACCTCCAACCCACTTGTCCC -0.062 0.055
CTATAAAGAGCTAAGTTGCTTATTTCTCAAAAAAACACAATTTCGTTGGGTA -0.008 0.041
CTATAAATCTACAAGTCTATTGTCGGATTTCAAAAGGGAAACCTATTGTATA 0.307 0.034
CTATTAAAGTTGAATCTCTTTCTAACGCCAAAATTGGCAACCCCATTTTACG 0.397 0.034
CTATTAACCAGAAATGTGTTTTTGACTCCTAAAACACAAACCCCATTCTGGG 0.014 0.040
CTCAAAACCTGGAACATGTTTAATTTTACATAACAAAAAAATCGATTGACAC 0.241 0.037
CTCAAAATAGCCAATTCTCTTTTCTTTACATAACAAAAAAATCGATTGACAC 0.489 0.034
CTCACAATAGTGAATCATATTGTTATAGATTAAACGCAAACACTATTAAATG 0.285 0.035
CTCAGAAACTGCAAAACACTTTGCATTACATAACAAAAAAATCGATTGACAC 0.264 0.035
CTCATAAAATAAAACAACGTTCTGATTCCCTAAGAGTAAACCAAGTTGTATC 0.176 0.036
CTCATAACATTAAAGGACGTTCTACGTACATAACAAAAAAATCGATTGACAC 0.088 0.037
CTCATAACGCGAAAGAATTTTCTGCTTCACAAAATTACAACACTGTTTCGTT 0.064 0.040
CTCCAAATTGCAAAGGCCTTTCGAGATCCCTAAGAGTAAACCAAGTTGTATC 0.021 0.038
CTCCGAACAGTAAACTTTATTGTAATCAACTAAAAAGAAAACCGTTTTAAAC -0.130 0.078
CTCGAAAAATAAAACCCATTTTGATTTCGTAAACGATGAATGTGTTTCATGA -0.000 0.040
CTCTAAACATATAATCGGTTTTGCGGCAACAAATTACTAATGAAGTTAATAA -0.015 0.046
CTCTAAATTAATAAAGCCTTTAAACTTCACAAAATTACAACACTGTTTCGTT -0.052 0.057
CTCTGAAATTCTAAGCCCTTTGGGAAGCCAAAATTGGCAACCCCATTTTACG 0.543 0.034
CTCTGAACAGGCAACTGATTTAAGCATCCTAAAACACAAACCCCATTCTGGG 0.056 0.039
CTCTGAATTATTAAATGAATTCGGTTAACCAAACATATAATAAAATTCACTA -0.006 0.045
CTCTTAACCTAGAAGCGCCTTGTAGTTCAGCAAGACTTAAGATCCTTCCGAC 0.219 0.034
CTGAAAAATCCAAACACATTTGGAGCTAACCAAATCCCAAATCTATTTGCGT 0.027 0.038
CTGAAAATCGATAACTTGATTTTCTTTAAGTAATTGACAAATATGTTCATGG nan inf
CTGAAAATGATCAAATCGGTTGCCTCGAAGCAACAGGCAAACCGATTATGTA -0.002 0.039
CTGACAAGACGGAATTCAATTCGTAACGTGCAAGTGATAATAATATTTTACG 0.305 0.035
CTGACAAGTCTTAATCATATTAGGTTTACATAACAAAAAAATCGATTGACAC 0.029 0.043
CTGAGAATAACGAAGGAATTTTACGGCGAAAAAACAGGAACACTTTTTTCAT 0.306 0.034
CTGATAAAAGGGAAAGTTGTTCAGTTGCCGAAATTACAAAATGTTTTGAATT 0.312 0.034
CTGATAAATAAAAACGGTCTTATGTTGTTGGAAGTCTCAAGATTTTTTGTTC 0.003 0.041
CTGATAACTATCAATCCTATTGTGAACAACAAATTACTAATGAAGTTAATAA -0.003 0.076
CTGATAATGCTAAATTGCGTTTTTGAAACCAAACATATAATAAAATTCACTA 0.321 0.035
CTGCCAAGCGGAAATAGCGTTGTGAAACTACAAAGAACAAGAATCTTGCCTT 0.294 0.036
CTGCGAAATTGCAATAGACTTAATATTCAAAAAAACACAATTTCGTTGGGTA 0.287 0.035
CTGGAAAATTCCAACGGATTTCAAAAGTACGAACTAAAAATTATATTTGCCA 0.252 0.037
CTGGAAACTTTGAAGCTGCTTATGGAGAAGCAACAGGCAAACCGATTATGTA -0.015 0.040
CTGGGAACCATTAACGCATTTTCGTATCCTAAAACACAAACCCCATTCTGGG -0.022 0.041
CTGGGAACCCGAAAAGCTATTAGCGTGCCAAAATTGGCAACCCCATTTTACG 0.310 0.035
CTGGGAATTATGAAATCAGTTGCGAGGTACCAAGACAAAAAACTGTTATTTA 0.019 0.038
CTGGTAAAATAAAACTTTTTTCCCTACCCCCAACCGTAAAGAATCTTGAAAT 0.041 0.046
CTGGTAACATACAAATGAGTTATGAAGTTGGAAGTCTCAAGATTTTTTGTTC -0.018 0.041
CTGTAAATATCGAAAAGATTTTGTGTTCCTAAAACACAAACCCCATTCTGGG -0.004 0.042
CTGTGAAGACGCAATAGATTTGGCGGGAAGCAACAGGCAAACCGATTATGTA 0.047 0.038
CTGTTAAAATGTAATTAGCTTGATGCGTTGGAAGTCTCAAGATTTTTTGTTC -0.016 0.045
CTGTTAACGTAAAAGTTTCTTAAATTTACATAACAAAAAAATCGATTGACAC 0.257 0.035
CTGTTAACTACAAACTTATTTCGTCCGATGAAATCGTTAAACTTTTTATGTA 0.176 0.035
CTGTTAATGGGCAACAGGCTTGGAGGGCCAAAATTGGCAACCCCATTTTACG 0.497 0.034
CTTAAAAGAACAAAAGTAATTCAATCGCATAAAGAAAAAAGAAAGTTTGTTT -0.375 0.181
CTTAAAATTGTGAAAGCTGTTGGTAGCCCCAAATAGGCAAAGCTTTTCCCAA 0.043 0.039
CTTACAAACTAAAAGGATATTCTTCATAAGTAATTGACAAATATGTTCATGG -0.336 0.069
CTTAGAAGCAAAAAGCGCATTCTATCTCCTAAAACACAAACCCCATTCTGGG -0.044 0.052
CTTATAAAACAGAAATCGGTTAGTATTCCTAAAACACAAACCCCATTCTGGG -0.039 0.042
CTTATAACAGAGAATCATGTTCGGTGGTTGGAAGTCTCAAGATTTTTTGTTC -0.000 0.040
CTTATAAGCCCGAAACATTTTTCTTGTACATAACAAAAAAATCGATTGACAC 0.354 0.034
CTTCAAACTACGAAGTCCTTTCAGACGCCAAAATTGGCAACCCCATTTTACG 0.334 0.034
CTTCAAATAGCTAACTTAGTTTGCGAGTTGGAAGTCTCAAGATTTTTTGTTC 0.002 0.040
CTTCGAATCCAAAAGGGCCTTAGGGAGCATAAAGAAAAAAGAAAGTTTGTTT -0.055 0.045
CTTGCAATGTTAAACCTGGTTGGATTTGAACAAGACTTAAGGCTATTAGAAA 0.330 0.035
CTTTAAACGTAGAAGTACGTTGAATGTCCTAAAACACAAACCCCATTCTGGG 0.011 0.049
CTTTCAATGAACAATTCGATTATCGGCAACAAATTACTAATGAAGTTAATAA -0.008 0.050
CTTTGAAAAGCGAAGCCTCTTGATTATCAACAAGCACTAAGTCGTTTAGTAT 0.304 0.035
CTTTGAAACGTGAAGGGAGTTATAAGTACATAACAAAAAAATCGATTGACAC 0.349 0.035
CTTTGAATACTAAATAGACTTCTTACGTACGAACTAAAAATTATATTTGCCA -0.004 0.043
CTTTGAATTGTGAATTCTGTTGGACTGCCAAAATTGGCAACCCCATTTTACG 0.006 0.041
CTTTTAACCGGGAAAATTGTTTCATGTACATAACAAAAAAATCGATTGACAC 0.293 0.035
CTTTTAAGAGACAATTTACTTTAAAGGAAGCAACAGGCAAACCGATTATGTA 0.024 0.041
GAAAAAATCCATAAACACGTTGCGCTTCAAAAAAACACAATTTCGTTGGGTA 0.327 0.034
GAAACAAATTATAAGACCCTTATCTTCTCCCAAGGCCAAATAAGGTTCAAAA -0.030 0.075
GAAACAATCTGTAAACTAATTTGGTGGTACGAACTAAAAATTATATTTGCCA 0.163 0.038
GAAAGAAACGATAACTAATTTCATTAACTCAAATAAACAAAATGTTTGCGCC -0.014 0.044
GAAATAATATTTAACCGAATTCTCTCACTACAAAGAACAAGAATCTTGCCTT 0.381 0.036
GAACTAAAGTTGAAATGAATTCACATTACATAACAAAAAAATCGATTGACAC 0.292 0.035
GAACTAATCGCAAAAAGCATTACTTACTCCCAAGGCCAAATAAGGTTCAAAA 0.013 0.044
GAAGAAAAAACAAAATGATTTTTGCTCCCCCAACCGTAAAGAATCTTGAAAT 0.013 0.056
GAAGCAATTAGTAATGTCATTACGGTTCAAAAAAACACAATTTCGTTGGGTA 0.289 0.035
GAAGGAAGCGGAAAGGGGGTTTGTTGTACATAACAAAAAAATCGATTGACAC 0.293 0.034
GAATAAACTGTTAAATGTCTTATTGGCAACTAAAAAGAAAACCGTTTTAAAC 0.005 0.045
GAATCAAAACTAAAAGGTTTTTACAGCGTGCAAGTGATAATAATATTTTACG 0.298 0.034
GAATCAAACCAAAATTCCGTTCTGATTCGTAAACGATGAATGTGTTTCATGA 0.013 0.039
GAATCAAATGTTAAAAGGTTTGGATATCCTAAAACACAAACCCCATTCTGGG 0.003 0.040
GAATGAACATTTAATGCCTTTTAGTCTCAAAAAAACACAATTTCGTTGGGTA -0.002 0.040
GAATGAATCTTGAAATCCTTTCGGACGTTGGAAGTCTCAAGATTTTTTGTTC 0.031 0.039
GAATTAAAAGCCAAAGTGGTTCTCGGTAATTAAAAATGAAACAGGTTGCCTT 0.038 0.040
GAATTAACCCTAAACCAGTTCGGAGAGCCAAAATTGGCAACCCCATTTTACG 0.514 0.038
GACAAAACCGGCAAATAAATTGCGAATCAGCAAGACTTAAGATCCTTCCGAC 0.383 0.034
GACAAAACTACTAACACGCTTTTTACGTACGAACTAAAAATTATATTTGCCA 0.093 0.037
GACACAAACTCCAACATCCTTTAGTACGACAAATTAAAAAGCATGTTATGTG 0.052 0.038
GACACAAGTGCGAAATTTATTTGATGTCAAAAAAACACAATTTCGTTGGGTA 0.018 0.041
GACATAACCCAGAAACAACTTTCCATTAATCAAAAGTCAAGAGACTTTAGAA 0.003 0.040
GACATAATGACTAAAGTATTTCCCACCCCCCAACCTCCAACCCACTTGTCCC 0.319 0.035
GACCAAAAAATGAATCTTGTTATGTGTCCTAAAACACAAACCCCATTCTGGG -0.016 0.041
GACCAAATCTCCAAAGATTTTTAGATTCGTAAACGATGAATGTGTTTCATGA -0.101 0.054
GACCAAATTAAAAAAAGCGTTTCATCGTTGGAAGTCTCAAGATTTTTTGTTC -0.032 0.043
GACCCAAACCTTAACAGCATTCTTGTAATTAAACAATAAACTTGATTATTCG 0.118 0.038
GACGAAAAATATAATCCGATTGGAGATAATTAAAAATGAAACAGGTTGCCTT 0.122 0.037
GACGGAAGAGTGAAGTCAGTTCGACAGGATCAATGGGAAATGGATTTACGTT 0.085 0.039
GACGTAAATCGGAAAAGCTTTTCAAATCCTAAAACACAAACCCCATTCTGGG -0.079 0.050
GACGTAAGACTAAACATCATTATTTAATCCAAACGCATAATTACTTTTAACC 0.006 0.041
GACGTAATGCGGAAAAAATTTGGTTTCATTCAAACACGAATCGCTTTCTTAG 0.008 0.038
GACTAAAACGGTAAGTCAGTTTATGCGTACGAACTAAAAATTATATTTGCCA 0.413 0.037
GACTAAAATTTAAATCGTGTTTCAAGGTTGGAAGTCTCAAGATTTTTTGTTC -0.043 0.044
GACTAAACAGACAAATGCCTTTGTCCAGCCGAATGGATAACTAATTTAGGTG 0.512 0.034
GACTCAACCCCGAACTTTATTCCAAAGCCAAAATTGGCAACCCCATTTTACG 0.257 0.040
GACTCAACCTTGAAGATTTTTAACCCCCCCCAACCGTAAAGAATCTTGAAAT 0.007 0.046
GACTGAAAATTAAAGCCAATTAGGGAGTTGGAAGTCTCAAGATTTTTTGTTC 0.020 0.040
GACTTAAGTACGAAGACCTTTCATCAGCCCAAATTGGGAAGTGGTTTTACCT 0.015 0.037
GACTTAATAGTAAAGTCTCTTGGAATTCAACAAGCACTAAGTCGTTTAGTAT 0.355 0.034
GAGAAAAGTGCAAAAAGATTTGATTTTCCTAAAACACAAACCCCATTCTGGG 0.008 0.042
GAGAGAACGTTGAAGCAATTTTGTCGCTGCGAATAACTAAAATAATTCCAAG 0.023 0.039
GAGATAACATGAAAGCTTTTTGTGTGACAAGAAACGGCAATTAAATTTTGAG -0.026 0.041
GAGATAATGGCGAACACTATTCTTCCGAAGCAACAGGCAAACCGATTATGTA 0.012 0.040
GAGATAATGTGAAAGACGGTTGGGCGTACATAACAAAAAAATCGATTGACAC 0.011 0.042
GAGCAAACGACTAAAACCATTGCTATTCACAAAATTACAACACTGTTTCGTT 0.038 0.041
GAGCAAAGGTGGAATATCTTTTTGAAGCCGAAATTACAAAATGTTTTGAATT 0.300 0.035
GAGCAAAGTCCAAACGGATTTGTGTATCAACAAGCACTAAGTCGTTTAGTAT 0.379 0.034
GAGCCAATATCAAAATCCTTTTGCTGTCCTAAAACACAAACCCCATTCTGGG 0.012 0.039
GAGCGAAAATTTAATACGGTTATGGGGCCAAAATTGGCAACCCCATTTTACG 0.326 0.035
GAGCGAATCAAGAAGTGCTTTGGATAATTTCAAAAGGGAAACCTATTGTATA 0.299 0.035
GAGCGAATTATTATCCATTTATCGGTAAGTAATTGACAAATATGTTCATGG nan inf
GAGCTAACCCAGAAGAGCGTTGGTAAATCCAAACGCATAATTACTTTTAACC 0.010 0.041
GAGGAAAAAAGCAAATGCGTTCCAAAATCCAAACGCATAATTACTTTTAACC 0.013 0.041
GAGGAAATCTCGAATGGGCTTAGCACGTACCAAGACAAAAAACTGTTATTTA 0.032 0.037
GAGGTAAATGGCAAGCTTATTAACCTGTTGGAAGTCTCAAGATTTTTTGTTC -0.001 0.040
GAGTAAATCAGTAATAAGATTCTACCGTTGGAAGTCTCAAGATTTTTTGTTC -0.029 0.038
GAGTCAATTCTAAAGTATATTTAAATCTCCCAAGGCCAAATAAGGTTCAAAA 0.114 0.104
GAGTGAATAAAGAATACGGTTACGCGGTACGAACTAAAAATTATATTTGCCA 0.273 0.035
GATAAAATGAAAAAGGTCTTTTCATCCCCCCAACCGTAAAGAATCTTGAAAT 0.019 0.043
GATACAAGTTTGAATATGATTAATTGTCCTAAAACACAAACCCCATTCTGGG -0.022 0.041
GATACAATCCATAATTATATTTAGTCGTTGGAAGTCTCAAGATTTTTTGTTC -0.044 0.042
GATAGAATAGGCAATATCTTTTAATAATCCAAACGCATAATTACTTTTAACC -0.041 0.043
GATAGAATTAGAAATGCGGTTAATTAACTGCAATCACAAATATTATTGCGTC 0.305 0.036
GATATAAAACAGAAACATCTTCCCACTCAACAAGCACTAAGTCGTTTAGTAT 0.336 0.035
GATCAAACGATGAAATTTTTTGCGCGTCAAAAAAACACAATTTCGTTGGGTA 0.284 0.035
GATCAAATAGCGAAAGCCCTTAGTTTTCAAAAAAACACAATTTCGTTGGGTA 0.517 0.034
GATCCAAACGGAAAGCAGCTTGTGGGGTTGGAAGTCTCAAGATTTTTTGTTC 0.028 0.038
GATCCAAAGTGAAAAACTTTTTATAGTAAGTAATTGACAAATATGTTCATGG -0.298 0.068
GATCCAACCACAAAGATCCTTTAAGATCCGAAAACTCTTAACATCCTTTCGCA nan inf
GATGAAAACTAGAAGGTCCTTTCGGAAAAATAAGGACAAACCCTATTATCTA 0.098 0.038
GATGAAAGTGTCAAATTGATTTTGTTTCCTAAAACACAAACCCCATTCTGGG 0.025 0.043
GATGCAAATTCAAACTTGCTTTTGTTTCCTAAAACACAAACCCCATTCTGGG -0.027 0.044
GATGCAACGGTGAAAGGGGTTACTTGGTACGAACTAAAAATTATATTTGCCA 0.494 0.034
GATGGAACTCTTAAAGGAGTTTGACACTCCCAAGGCCAAATAAGGTTCAAAA 0.015 0.043
GATGGAAGAGTCAACCTTTTTGCTGACGTGCAAGTGATAATAATATTTTACG 0.146 0.036
GATTCAACAGATAATCCCGTTAACTTTGAACAAGACTTAAGGCTATTAGAAA 0.321 0.034
GATTCAACTGCTAATGGGATTTATTTGAAGCAACAGGCAAACCGATTATGTA 0.002 0.038
GATTTAACTAAAAAGCATATTTAGCTTCAAAAAAACACAATTTCGTTGGGTA -0.021 0.041
GCAAAAACATGAAATACAATTAGTGCTACATAACAAAAAAATCGATTGACAC -0.034 0.043
GCAAAAATCGATAACCTACTTTATTACAACAAATTACTAATGAAGTTAATAA -0.008 0.049
GCAAAAATTTTAAATATCATTATGATTACATAACAAAAAAATCGATTGACAC -0.038 0.048
GCAACAAGCCACAAAAAGGTTCGGGCCCCCCAACCGTAAAGAATCTTGAAAT -0.017 0.044
GCAACAAGCTGGAAAAATATTGGCCAGCATAAAGAAAAAAGAAAGTTTGTTT 0.301 0.035
GCACAAAAAAGAAAACTTTTTGATGCCATTCAAACACGAATCGCTTTCTTAG 0.529 0.034
GCACCAAGTTCAAACAGCTTTTTACTTCCTAAAACACAAACCCCATTCTGGG -0.001 0.041
GCACTAAAGATTAAATGGGTTGTGCTTCAAAAAAACACAATTTCGTTGGGTA 0.023 0.041
GCAGCAACGGTCAAGAAATTTCGAACTCAAAAAAACACAATTTCGTTGGGTA 0.324 0.035
GCATAAATGATCAAGATCGTTACATAGCATAAAGAAAAAAGAAAGTTTGTTT -0.046 0.057
GCATCAAATGGCAATGGGGTTTTAGTGTTGGAAGTCTCAAGATTTTTTGTTC 0.025 0.042
GCATCAATATTCAAGTATTTTGATCAGTACGAACTAAAAATTATATTTGCCA 0.068 0.038
GCATTAACCTTAAACTCTATTACTTTGCCAAAATTGGCAACCCCATTTTACG 0.289 0.035
GCCAAAAGCGGGAAGGCATTTGACAGATCCAAACGCATAATTACTTTTAACC 0.019 0.043
GCCAAAATACTCAACATACTTTAAATCAACAAATTACTAATGAAGTTAATAA -0.456 0.182
GCCATAAACATGAACCTTGTTACTCGGTTGGAAGTCTCAAGATTTTTTGTTC 0.000 0.039
GCCCAAACAGTAAAATCAGTTTGGTTAGATTAAACGCAAACACTATTAAATG 0.080 0.041
GCCCCAAATACCAAAGCAGTTTGATTCTCCCAAGGCCAAATAAGGTTCAAAA -0.045 0.050
GCCCCAACCCATAACACTGTTGAATATCGTAAACGATGAATGTGTTTCATGA 0.025 0.037
GCCCCAACTCATAAAATTATTTCGGCCGTGCAAGTGATAATAATATTTTACG 0.450 0.034
GCCCTAAGTAATAAAGGGTTTGGGAGGCCAAAATTGGCAACCCCATTTTACG 0.317 0.035
GCCCTAATCGTTAATAATGTTAGATCAGCCGAATGGATAACTAATTTAGGTG 0.186 0.035
GCCGAAAACAGGAATCACATTCACGATACATAACAAAAAAATCGATTGACAC 0.407 0.034
GCCGTAAAACGTAATTTGGTTATTATTAAGTAATTGACAAATATGTTCATGG -0.320 0.063
GCCGTAAGGCGGAATGGGTTTGGGGGGTTGGAAGTCTCAAGATTTTTTGTTC -0.045 0.042
GCCTAAACAGGGAATGAACTTGGAGGGCCAAAATTGGCAACCCCATTTTACG 0.315 0.035
GCCTAAATAGTAAATGTGGTTTCGGCGTACGAACTAAAAATTATATTTGCCA 0.035 0.040
GCCTCAAATGTGAATCCAATTCCTATGCATAAAGAAAAAAGAAAGTTTGTTT 0.293 0.035
GCCTCAATCGTCAAGGTTTTTAGCTAGAAGCAACAGGCAAACCGATTATGTA 0.031 0.038
GCCTGAAGAGGGAAGAGCGTTGGGCAGTTGGAAGTCTCAAGATTTTTTGTTC -0.037 0.046
GCCTTAAACTTCAAGAATCTTTTATTGATATAAACCGAAACCATCTTCGGCA 0.282 0.036
GCCTTAAATATCAAGCTCTTTTTTAGGTTGGAAGTCTCAAGATTTTTTGTTC 0.000 0.041
GCCTTAATTTGGAACAACGTTGCTTATCAAAAAAACACAATTTCGTTGGGTA 0.398 0.034
GCGAAAACAGAAAAAGAGTTTTCCGGGCATAAAGAAAAAAGAAAGTTTGTTT 0.087 0.039
GCGACAATAGGTAAGTGGTTTGACGTTCAAAAAAACACAATTTCGTTGGGTA 0.027 0.039
GCGAGAAATTATAACTTTCTTGGTAGGCCGAAATTACAAAATGTTTTGAATT 0.319 0.034
GCGAGAAGTCAGAAGAGATTTAGGCTCGTGCAAGTGATAATAATATTTTACG 0.236 0.036
GCGAGAATCTTTAATATGATTTTTTTGCCGAAATTACAAAATGTTTTGAATT 0.262 0.035
GCGATAAACTATAACGAGGTTTAGCACTACGAAGACGCAACCAAATTGGTTA 0.108 0.037
GCGCCAATATTTAAATATCTTTAGTGCCCCCAACCGTAAAGAATCTTGAAAT 0.000 0.045
GCGCGAAAAGCCAATTTGATTGTCAACTACGAAGACGCAACCAAATTGGTTA 0.015 0.040
GCGCTAATTTAAAATCTGTTTCTGACCATTCAAACACGAATCGCTTTCTTAG 0.310 0.035
GCGGAAAGGAGGAAATCTGTTGGGCTACGTAAACAAACAATTTGCTTTGAGG 0.188 0.037
GCGGGAAGACGTAACCTTGTTACTTATCCTAAAACACAAACCCCATTCTGGG 0.001 0.039
GCGGGAAGCGGCAAATCTCTTGTACTTAAGTAATTGACAAATATGTTCATGG -0.267 0.050
GCGTAAATATTTAAGTAATTTGCAAAGCCGAAATTACAAAATGTTTTGAATT 0.311 0.035
GCGTAAATTTATAACAGCCTTAAGTAGTACGAACTAAAAATTATATTTGCCA 0.246 0.036
GCGTAAATTTTCAATTAAGTTTTTTTCAGATTAAACGCAAACACTATTAAATG nan inf
GCGTCAAATGACAAGATTGTTCGTTTGTACCAAGACAAAAAACTGTTATTTA 0.100 0.037
GCGTGAAAGATCAAACCAGTTTCCTCCAACAAATTACTAATGAAGTTAATAA 0.020 0.041
GCTAAAACCTACAATAGCATTTTAAGAGTATAAAACATAAGGTTGTTAGTGT 0.021 0.042
GCTAAAAGTCACAACAGGGTTGGCATACATTAACGACCAAAACTTTTTAATT -0.056 0.044
GCTACAACGCCAAAGATTTTTCATCATAATTAAAAATGAAACAGGTTGCCTT 0.110 0.036
GCTAGAAAATTTAACAACATTTCTTCAGCCGAATGGATAACTAATTTAGGTG 0.309 0.035
GCTAGAAATTTCAACATAATTTTCTATCAGCAAGACTTAAGATCCTTCCGAC 0.146 0.035
GCTATAAGATTCAAGTTTGTTATACTGTACGAACTAAAAATTATATTTGCCA 0.436 0.035
GCTATAAGCGCAAATGGCGTTATAAGGACGAAACGCTAAACCACATTCTGTC 0.017 0.044
GCTCAAATAAATAAAAATCTTATGATCTCCCAAGGCCAAATAAGGTTCAAAA -0.051 0.055
GCTCCAACAGGTAAGGCCATTGGACCGCATAAAGAAAAAAGAAAGTTTGTTT 0.028 0.040
GCTCGAACCGGGAAGTTCGTTCTGAGGTTGGAAGTCTCAAGATTTTTTGTTC 0.036 0.042
GCTGAAAAAATAAATGGAGTTTGTTACCCCCAACCTCCAACCCACTTGTCCC -0.003 0.045
GCTGAAACTTCGAATTTAGTTTTGACTCAAAAAAACACAATTTCGTTGGGTA 0.013 0.040
GCTGCAAACTGTAATCAGGTTGCTATCCCCCAACCGTAAAGAATCTTGAAAT -0.017 0.049
GCTGCAAGCGATAATAGGGTTCTTATGCCAAAATTGGCAACCCCATTTTACG 0.022 0.039
GCTGCAATCGAAAAAACTGTTGGATTTAATAAAACTCCAAGAAAATTAAATG 0.129 0.037
GCTGGAAAGAGTAAAAACTTTCATGATACATAACAAAAAAATCGATTGACAC -0.000 0.042
GCTTAAAACACCAATCGTATTTTATCAAGAGAACAGATAACCTAATTTGAGT -0.052 0.048
GCTTAAACCAGCAACCGAATTCCGCTCAACTAAAAAGAAAACCGTTTTAAAC 0.010 0.056
GCTTAAAGTATTAAAAAGTTTAATTATACATAACAAAAAAATCGATTGACAC 0.219 0.037
GCTTCAAATTGGAACTATATTTCTTGGAAGCAACAGGCAAACCGATTATGTA 0.006 0.039
GCTTGAAGGCAGAACGGGCTTGTGCCATCCAAACGCATAATTACTTTTAACC 0.308 0.035
GCTTTAAACATGAATCGCGTTTAAGCGTTGGAAGTCTCAAGATTTTTTGTTC -0.023 0.039
GGAAAAAATATAAAATTTGTTCTGATTCAAAAAAACACAATTTCGTTGGGTA 0.265 0.035
GGAAAAAATGTCAAAAATGTTATACATCACAAAATTACAACACTGTTTCGTT -0.140 0.072
GGAAAAATTTAAAAATGTCTTACCATGCATAAAGAAAAAAGAAAGTTTGTTT 0.245 0.035
GGAACAATTGATAAGGGCGTTGTCCTCCCCCAACCGTAAAGAATCTTGAAAT -0.000 0.044
GGAAGAAGCCGGAATAGCCTTGGGCTGTACGAACTAAAAATTATATTTGCCA 0.295 0.036
GGACCAATCAATAACAGTTTTGCGAGTCGTAAACGATGAATGTGTTTCATGA 0.009 0.041
GGAGAAACGTGTAATAGGTTTCACGGGCCAAAATTGGCAACCCCATTTTACG 0.315 0.035
GGAGCAACACCAAATTGACTTTTTTTTCAGCAAGACTTAAGATCCTTCCGAC 0.333 0.035
GGAGTAAAACAAAAGTGTTTTTACAGGAAGCAACAGGCAAACCGATTATGTA 0.005 0.039
GGAGTAAGAGGGAACCTCCTTTATAGCGTGCAAGTGATAATAATATTTTACG 0.429 0.034
GGATAAAACGTGAAAAATATTTATGTGTACGAACTAAAAATTATATTTGCCA 0.008 0.045
GGATCAACCTTCAAATGGGTTCTGTGGTTGGAAGTCTCAAGATTTTTTGTTC -0.021 0.042
GGATCAAGGGCGAAGGGACTTGGGCGTCAACAAGCACTAAGTCGTTTAGTAT 0.379 0.034
GGATCAATATATAATCCCTTTCTATAAACCAAACATATAATAAAATTCACTA 0.230 0.037
GGATGAACCGCTAACCTATTTCCATGGCCGAAATTACAAAATGTTTTGAATT 0.333 0.034
GGATGAAGGGTCAACGGGGTTGAGGTGCCAAAATTGGCAACCCCATTTTACG 0.506 0.034
GGATGAATGAGGAACGTACTTGTGGTTCAAAAAAACACAATTTCGTTGGGTA -0.020 0.042
GGATTAAACGGGAATTAACTTGAGTTTCAACAAGCACTAAGTCGTTTAGTAT 0.312 0.035
GGATTAAACTCAAATACCGTTAATGTGTTGGAAGTCTCAAGATTTTTTGTTC -0.013 0.044
GGATTAAATTAGAAAAGGGTTACCATTCCTAAAACACAAACCCCATTCTGGG -0.064 0.046
GGATTAAGCACGAATAGAATTACACGCTCCCAAGGCCAAATAAGGTTCAAAA -0.040 0.046
GGATTAATGTGAAAGGTCTTTGAACGCAACTAAAAAGAAAACCGTTTTAAAC -0.019 0.045
GGATTAATTCGCAAAAGGTTTAATTAGTACGAACTAAAAATTATATTTGCCA 0.291 0.035
GGCAAAACAAGCAATTGTCTTCCGTGTCGTAAACGATGAATGTGTTTCATGA 0.041 0.038
GGCAAAACGCCAAAGCTTATTACACCTCCTAAAACACAAACCCCATTCTGGG 0.013 0.039
GGCAAAATTCGGAAGCCGTTTCGGTCCCCTCAACCCTTAACGCAGTTCGCGC 0.337 0.034
GGCATAATAGCGAATAGCCTTGTTAGCAACAAATTACTAATGAAGTTAATAA -0.014 0.055
GGCATAATGTGCAACTTACTTTGGAGCTCCCAAGGCCAAATAAGGTTCAAAA 0.023 0.043
GGCCAAAAATATAAGCGAGTTACGGGCTCCCAAGGCCAAATAAGGTTCAAAA -0.010 0.045
GGCCAAGGAGCAAGGGGCTTAAGAGAAGCCGAATGGATAACTAATTTAGGTG 0.503 0.038
GGCCCAAGCAACAAGGAGATTTAGTTGAAGCAACAGGCAAACCGATTATGTA 0.061 0.040
GGCCGAATGTGCAAAAGCGTTGGCCACCCCCAACCTCCAACCCACTTGTCCC 0.268 0.035
GGCCTAATGTAGAATCTTGTTTCTAAATCCAAACGCATAATTACTTTTAACC 0.004 0.045
GGCTAAATATGGAAAAAAATTACCAATACATAACAAAAAAATCGATTGACAC -0.030 0.043
GGCTCAAAAAGAAACGTAGTTCTGCTCCCCCAACCGTAAAGAATCTTGAAAT -0.026 0.044
GGCTCAACCATTAAGCCCCTTGGTGTGTTGGAAGTCTCAAGATTTTTTGTTC -0.010 0.040
GGCTCAAGGCCTAATAGGGTTACCCACCATGAAAGAATAATGGTTTTATAGT -0.024 0.042
GGCTGAAGATGTAATTAGTTTTGCGTGCATAAAGAAAAAAGAAAGTTTGTTT -0.026 0.044
GGCTTAAAACTGAACTTGATTTGCACCAAAGAACTATCAAGCTCTTTTTAGT 0.170 0.035
GGGAAAAAAACTAAAGGGATTTTGTTGTACGAACTAAAAATTATATTTGCCA 0.475 0.034
GGGAAAAAAAGCAAAACGGTTGTACTTCACAAAATTACAACACTGTTTCGTT -0.030 0.043
GGGAGAACTGAGAAATGGGTTACTGTGTACGAACTAAAAATTATATTTGCCA 0.275 0.036
GGGATAAAGGTGAATTTAGTTGTGTGAGTATAAAACATAAGGTTGTTAGTGT -0.032 0.043
GGGATAACCGTAAAAAACGTTCGTCTATCCAAACGCATAATTACTTTTAACC -0.030 0.042
GGGATAATAACCAAGAAAATTTTATACTCCCAAGGCCAAATAAGGTTCAAAA -0.068 0.069
GGGATAATGGGTAACGGTCTTCTTGATCACAAAATTACAACACTGTTTCGTT 0.023 0.039
GGGGCAATTAGCAAGTCCGTTTATGTGCCAAAATTGGCAACCCCATTTTACG 0.458 0.034
GGGGGAAGAGCTAAGGGGATTACCAGTCAGCAAGACTTAAGATCCTTCCGAC 0.188 0.038
GGGGGAAGGGGGAAAGGGGTTGCACCAGTATAAAACATAAGGTTGTTAGTGT -0.001 0.039
GGGGTAACAACCAATTCTTTTTGCCGTACATAACAAAAAAATCGATTGACAC 0.295 0.035
GGGGTAAGTGATAAACGTATTTTGGCTCCTAAAACACAAACCCCATTCTGGG 0.001 0.040
GGGTCAAACAGGAAAGTCGTTGGGGGTACATAACAAAAAAATCGATTGACAC 0.317 0.034
GGGTCAAAGCTAAAATTTTTTTTTGCTCGTAAACGATGAATGTGTTTCATGA -0.037 0.046
GGGTTAAACTTGAAAAGCCTTCCACAAACCAAACATATAATAAAATTCACTA 0.290 0.035
GGGTTAATCTGCAACCCTGTTCGCACAGATTAAACGCAAACACTATTAAATG 0.287 0.036
GGTAAAAATGTGAAGCATTTTGCATATCCTAAAACACAAACCCCATTCTGGG 0.262 0.035
GGTACAAAATGTAAGGTCGTTAGCGTTAATCAAAAGTCAAGAGACTTTAGAA 0.019 0.038
GGTACAACATTAAAGTGGTTTTCATAGAAGCAACAGGCAAACCGATTATGTA 0.027 0.039
GGTAGAAGACGAAATGCCGTTGGCTTGCCAAAATTGGCAACCCCATTTTACG 0.513 0.034
GGTCCAAAGTGTAAGGACTTTCTGTCTGAACAAGACTTAAGGCTATTAGAAA 0.041 0.038
GGTGAAAGCATTAAGCACGTTATAATTACATAACAAAAAAATCGATTGACAC -0.008 0.043
GGTGAAATAAAAAATTACATTGTGAATCCACAATGGATAACACTTTTACCAT 0.219 0.034
GGTGGAAGACTCAAAGGGGTTCGAGGCCCTCAACCCTTAACGCAGTTCGCGC 0.021 0.043
GGTGGAAGTTTCAAGGGGGTTCTAGCAGCCGAATGGATAACTAATTTAGGTG 0.488 0.034
GGTTAAAACATTAACTCCTTTAGATTGAAGCAACAGGCAAACCGATTATGTA -0.021 0.040
GGTTAAAACGTTAATAGACTTTGTACTCGTAAACGATGAATGTGTTTCATGA 0.028 0.040
GGTTAAATCAATAAACCAGTTTTACGGTTGGAAGTCTCAAGATTTTTTGTTC 0.218 0.038
GGTTAAATCTTAAATCATTTTCTCGTAGATTAAACGCAAACACTATTAAATG 0.004 0.045
GGTTGAAGAAGTAACATTTTTTTAATGCATCAAATTGAAAGGGTATTTAGTT 0.267 0.037
GTAAAAATTTTCAAGGGGATTTTCGCAGCCGAATGGATAACTAATTTAGGTG 0.288 0.035
GTAACAACACTTAATGATTTTCTATCGTACGAACTAAAAATTATATTTGCCA 0.315 0.035
GTAACAACGGCTAATTAGATTGAGCTTGGCAAACGTACAATTCTATTTGCTT 0.412 0.034
GTAACAAGTGAGAACTCCATTCTCGCCGTGCAAGTGATAATAATATTTTACG 0.343 0.034
GTAACAATACGCAACGATATTCCAAGGGATCAATGGGAAATGGATTTACGTT 0.059 0.038
GTAACAATAGAGAATGTAGTTCGAGGGCATAAAGAAAAAAGAAAGTTTGTTT -0.020 0.042
GTAAGAATCTTGAATGAGATTGTATGGCATAAAGAAAAAAGAAAGTTTGTTT 0.335 0.034
GTAATAAATTCCAAATGTTTAGTTTAGGACAAACCTCAAATCGTTTTCTATA 0.140 0.048
GTACAAAACTGGAATGTTGTTTATATTTACTAATAATAAAATACATTTTAGT 0.372 0.038
GTACAAAGTGGGAAGACGGTTTAGTATCCTAAAACACAAACCCCATTCTGGG -0.003 0.045
GTACTAACAGTTAAGTAGATTCTGTACATGGAACGAAAAACAAGTTTGATAA 0.011 0.038
GTAGAAAATTATAACTTTTTTGTGTCGCTCTAAACCATAACCTAATTAGCGT 0.324 0.034
GTAGAACCATGAATGTGCTTGAATTAGTTGGAAGTCTCAAGATTTTTTGTTC 0.011 0.082
GTAGGAACCGAAAATTGTGTTGTACTGTTGGAAGTCTCAAGATTTTTTGTTC -0.006 0.039
GTAGGAATCATTAAAAGTATTGGTTGCTCCCAAGGCCAAATAAGGTTCAAAA -0.010 0.045
GTAGGAATGCGCAATTTGTTTGGTGCACAAGAAACGGCAATTAAATTTTGAG 0.315 0.034
GTAGTAAAGAAAAAGGAGGTTCACTTTCACAAAATTACAACACTGTTTCGTT 0.022 0.038
GTAGTAAATTAGAATGAGATTCACAGCCCCCAACCGTAAAGAATCTTGAAAT 0.001 0.045
GTATAAAACATAAAGCACATTCTTGCGCCAAAATTGGCAACCCCATTTTACG 0.016 0.045
GTATCAACCTTCAAAAGCTTTTTACCGCATAAAGAAAAAAGAAAGTTTGTTT -0.018 0.041
GTATGAAGCTGGAATCTTTTTAGTTTGTTGGAAGTCTCAAGATTTTTTGTTC 0.001 0.046
GTATGAATAGACAAATTCCTTGTAGTTCAAAAAAACACAATTTCGTTGGGTA 0.274 0.035
GTATGAATTGTAAACGGCTTTTTCCTTCACAAAATTACAACACTGTTTCGTT 0.002 0.039
GTATTAAACAGGAAGCTTCTTAAATATCGTAAACGATGAATGTGTTTCATGA 0.010 0.043
GTCAAAACCCTCAATGGAATTTCCGGCCCCCAACCTCCAACCCACTTGTCCC 0.436 0.034
GTCAAAACGGTAAAGACAATTCTATAGAAGCAACAGGCAAACCGATTATGTA 0.069 0.037
GTCAAAATCGTCAACGCTCTTCTGGGAAAATAAGGACAAACCCTATTATCTA 0.181 0.041
GTCACAAAAGATAAACTTTTTAATGCAACCAAACATATAATAAAATTCACTA 0.290 0.035
GTCATAACTAACAAGTGAGTTTCGAATACATAACAAAAAAATCGATTGACAC 0.300 0.035
GTCCGAACGTGTAAGTTATTTGGCAAGTACGAACTAAAAATTATATTTGCCA 0.300 0.035
GTCGCAACAGAAAATCCGGTTTTGCTGCCGAAATTACAAAATGTTTTGAATT 0.332 0.034
GTCTAAAACCGCAAGGTGATTTCACTCTGCGAATAACTAAAATAATTCCAAG 0.276 0.035
GTCTAAATACTTAAGGTGCTTTTTATTCAAAAAAACACAATTTCGTTGGGTA 0.281 0.035
GTCTCAACAATGAACTACGTTCTTATCTCCCAAGGCCAAATAAGGTTCAAAA 0.036 0.044
GTCTCAATCGCGAATGCATTTTTTCTGCATAAAGAAAAAAGAAAGTTTGTTT -0.021 0.040
GTCTGAATCTAGAATCCCTTTAACTACCCCCAACCGTAAAGAATCTTGAAAT -0.006 0.044
GTGAAAACGAAGAAGCACTTTTCAGGCCCCCAACCGTAAAGAATCTTGAAAT 0.039 0.043
GTGATAAAAAGAAAAAAGGTTTGGTTAATATAAAAGATAATCTGTTTAATCA 0.039 0.047
GTGCAAACAAGAAATGTGCTTTATTGACTACAAAGAACAAGAATCTTGCCTT 0.518 0.034
GTGCAAACCGGCAAAAAGCTTCACTTTCCTAAAACACAAACCCCATTCTGGG -0.005 0.040
GTGCCAATCGTTAATAAATTTTATCGATCCAAACGCATAATTACTTTTAACC 0.005 0.041
GTGCGAAGCGGGAATGGGCTTGCAGGGAAGCAACAGGCAAACCGATTATGTA 0.043 0.043
GTGCTAACACTTAACTGTGTTGTGTTGCATAAAGAAAAAAGAAAGTTTGTTT 0.008 0.042
GTGGTAAATAACAAAGTGATTTGCAAAGCCGAATGGATAACTAATTTAGGTG 0.047 0.041
GTGTCAAGTTTGAACTATGTTTTGGTCAACTAAAAAGAAAACCGTTTTAAAC 0.026 0.050
GTGTGAATCTCTAAACGAGTTACGAATAATCAAAAGTCAAGAGACTTTAGAA 0.283 0.035
GTGTTAAGAGTTAAAGTTGTTGTGTCCTACGAAGACGCAACCAAATTGGTTA 0.035 0.037
GTGTTAAGATAGAAAATGTTTAATCAGTACGAACTAAAAATTATATTTGCCA 0.311 0.036
GTTAAAAAATTGAACGTTTTTTTGTCTCGTAAACGATGAATGTGTTTCATGA 0.001 0.040
GTTAAAAGAATAAACGTATTTAAGTGTACATAACAAAAAAATCGATTGACAC 0.264 0.036
GTTAAAATCAGAAAATCCCTTGTTTGTCCACAATGGATAACACTTTTACCAT -0.205 0.054
GTTACAAGATAAAAAGATCTTAGCGCTCCTAAAACACAAACCCCATTCTGGG -0.009 0.040
GTTACAATACCAAATTAATTTACAGCCTCCCAAGGCCAAATAAGGTTCAAAA 0.041 0.046
GTTACAATATATAATTCTATTGGATCTCACAAAATTACAACACTGTTTCGTT 0.005 0.039
GTTAGAAAGGCGAATATCATTTAATACGTGCAAGTGATAATAATATTTTACG -0.055 0.041
GTTATAACCAACAATCTTATTCACTTGAAGCAACAGGCAAACCGATTATGTA 0.001 0.044
GTTCAAATAGTTAAGTGGGTTTGGAGTCAAAAAAACACAATTTCGTTGGGTA 0.495 0.034
GTTCCAAGTCAGAAAGGATTTTGAAGTCGTAAACGATGAATGTGTTTCATGA 0.035 0.041
GTTCGAACCTCTAAGTTGGTTACGTTTCCTAAAACACAAACCCCATTCTGGG 0.031 0.038
GTTGCAAGCAGTAATTGGATTGTCGGTCAAAAAAACACAATTTCGTTGGGTA 0.259 0.035
GTTTAAAAAGAGAATTGTATTGCATGCCCCCAACCGTAAAGAATCTTGAAAT 0.030 0.042
GTTTAAACCGGTAAGCTATTTTTATTCGTGCAAGTGATAATAATATTTTACG 0.273 0.035
GTTTCAAGTGGAAATCCCATTAAAGCTCAAAAAAACACAATTTCGTTGGGTA 0.291 0.035
GTTTTAAACTAAAATCGTCTTGGCCTTCAAAAAAACACAATTTCGTTGGGTA 0.284 0.035
TAAAAAAACCTAAAAGGAATTGAAACCCCCCAACCGTAAAGAATCTTGAAAT -0.004 0.049
TAAAAAACAGTAAATTCTTTTCTCGTTCAGCAAGACTTAAGATCCTTCCGAC 0.231 0.034
TAAAAAATTCAAAACCTTCTTAATATGTACGAACTAAAAATTATATTTGCCA 0.457 0.035
TAAACAAAAAAAAAGCGCCTTCATAAAGTATAAAACATAAGGTTGTTAGTGT -0.054 0.047
TAAACAAAGCACAAGCTATTTTTTTCTAATAAAACTCCAAGAAAATTAAATG 0.156 0.036
TAAACAAATCAAAAGGGAGTTCCACTTCCTAAAACACAAACCCCATTCTGGG -0.004 0.043
TAAACAACCGAAAAATTGATTTTGAAAGTATAAAACATAAGGTTGTTAGTGT 0.017 0.039
TAAACAACTAGGAATAGGATTTTAACTACATAACAAAAAAATCGATTGACAC 0.294 0.034
TAAACAATGACGAAGTGGTTTTTGGATAAGTAATTGACAAATATGTTCATGG -0.332 0.060
TAAACAATGGATAACATTTTTGCAGTGTACGAACTAAAAATTATATTTGCCA 0.316 0.035
TAAACAATTTGAAACAAATTTCACGGGTTGGAAGTCTCAAGATTTTTTGTTC 0.072 0.038
TAAAGAACTTCAAATCATATTGAACTGCCGAAATTACAAAATGTTTTGAATT 0.010 0.040
TAAAGAAGCATCAAGCTCGTTAAAAGTCCTAAAACACAAACCCCATTCTGGG 0.005 0.040
TAAATAACAGGTAAACTTGTTTGCCTTCAGCAAGACTTAAGATCCTTCCGAC 0.248 0.034
TAAATAAGAAGGAAGGTTGTTTACGGTAAGTAATTGACAAATATGTTCATGG -0.296 0.070
TAAATAATTGGTAAACGTGTTCTTGTGCTCTAAACCATAACCTAATTAGCGT 0.298 0.035
TAAATAATTTCAAATTACGTTCTGTTAACCAAACATATAATAAAATTCACTA 0.235 0.036
TAACAAAAGAGAAAACTGTTTCTATGCCCCCAACCGTAAAGAATCTTGAAAT -0.003 0.046
TAACAAACAACGAATATAATTAAGCCGCCAAAATTGGCAACCCCATTTTACG 0.517 0.034
TAACCAACAACTAACTTGTTTCTTGAAGATTAAACGCAAACACTATTAAATG 0.113 0.036
TAACCAATAGAAAACACCTTTAAGTATCACAAAATTACAACACTGTTTCGTT -0.005 0.041
TAACTAAATTCCAATCTAGTTGATTTTCCTAAAACACAAACCCCATTCTGGG -0.017 0.040
TAACTAACCAAGAACCATATTTACGACGACAAATTAAAAAGCATGTTATGTG 0.288 0.035
TAACTAAGCAGGAACCGCTTTATACGGCCAAAATTGGCAACCCCATTTTACG -0.090 0.050
TAACTAATATATAATAACCTTCTGAAGTACGAACTAAAAATTATATTTGCCA 0.442 0.034
TAAGAAATATTCAAGCTTTTTCCACCCCCTCAACCCTTAACGCAGTTCGCGC -0.030 0.040
TAAGAAATATTGAATTACGTTGGCTCAACCAAACATATAATAAAATTCACTA -0.061 0.050
TAAGCAATCGTAAAATCATTTTAGTTATTTCAAAAGGGAAACCTATTGTATA 0.311 0.034
TAAGGAATCTCTAATCGAGTTACAGTGGATCAATGGGAAATGGATTTACGTT 0.040 0.041
TAAGTAACTGGCAATTGGATTCGCTGGTACGAACTAAAAATTATATTTGCCA 0.350 0.034
TAAGTAATTATCAACGCTGTTTTCGTGTTGGAAGTCTCAAGATTTTTTGTTC -0.000 0.039
TAATAAAAAGTTAAGGCAATTTAGCCCAACTAAAAAGAAAACCGTTTTAAAC -0.014 0.043
TAATAAAATATCAAAGACATTTCGGTAAAATAAGGACAAACCCTATTATCTA 0.120 0.040
TAATAAAGTTGTAAGGTGGTTGGTTGTCAAAAAAACACAATTTCGTTGGGTA -0.007 0.041
TAATAAATGGCAAACTTTATTTTTGCTAAGTAATTGACAAATATGTTCATGG -0.270 0.061
TAATCAAAAGTAAATATAGTTCGGGGTCCTAAAACACAAACCCCATTCTGGG -0.003 0.040
TAATCAAGAGGTAATGGGATTGGATGTCGTAAACGATGAATGTGTTTCATGA 0.018 0.046
TAATCAAGATACAATTAGTTTCCTAAAGCCGAATGGATAACTAATTTAGGTG -0.011 0.043
TAATCAATAAATAATAGGATTTCGGCCCCCCAACCTCCAACCCACTTGTCCC 0.172 0.038
TAATCAATAGATAAATAATTTCTAAAGAAGCAACAGGCAAACCGATTATGTA -0.001 0.053
TAATCAATATGCAACAGATTTTGATTTACATAACAAAAAAATCGATTGACAC 0.225 0.036
TAATGAAAAAATAAGGCGTTTATCGCCTCCCAAGGCCAAATAAGGTTCAAAA 0.040 0.043
TAATGAACCTGTAAATGGTTTCCGGGGTTGGAAGTCTCAAGATTTTTTGTTC 0.299 0.035
TAATTAAACCGGAATGGTGTTAGATATCCTAAAACACAAACCCCATTCTGGG -0.010 0.042
TAATTAATCCTAAAACTCTTTGTTGTGAAGCAACAGGCAAACCGATTATGTA -0.013 0.041
TACAAAAAATTAAAAAAAGTTCGCACCCCCCAACCTCCAACCCACTTGTCCC 0.479 0.034
TACAAAAAGAGTAACGGCATTATCTTTCCTAAAACACAAACCCCATTCTGGG 0.002 0.053
TACAAAAATTTAAATAAATTTGGACACAACAAATTACTAATGAAGTTAATAA -0.043 0.048
TACAAAACATTAAAATCTTTTACATTCCCCCAACCTCCAACCCACTTGTCCC 0.344 0.035
TACAAAACTGCGAAAAATTTTATTTTTCAAAAAAACACAATTTCGTTGGGTA 0.237 0.036
TACACAAACCTAAATCCGTTTGTAATTACATAACAAAAAAATCGATTGACAC 0.225 0.036
TACACAAACTTCAATACATTTTTTGAGCATAAAGAAAAAAGAAAGTTTGTTT -0.005 0.045
TACACAACAACAAAGTCTCTTAGTATGCATAAAGAAAAAAGAAAGTTTGTTT -0.038 0.043
TACACAACATTAAACAGTCTTTGTGGGTTGGAAGTCTCAAGATTTTTTGTTC 0.002 0.040
TACACAACGTCGAAGGTAGTTTGCCGAAGAGAACAGATAACCTAATTTGAGT 0.285 0.035
TACATAACACTTAAAAAATTTGCAAATCCTAAAACACAAACCCCATTCTGGG -0.021 0.041
TACATAACTTGGAACCAAATTTGGGGGTACCAAGACAAAAAACTGTTATTTA 0.017 0.039
TACATAATACATAAGTACATTATGTTCATTCAAACACGAATCGCTTTCTTAG 0.324 0.035
TACATAATCGTAAAACAAGTTGGACGAGGACAATACGTAAACATATTGTGAT 0.115 0.039
TACCAAAGTTGGAAAGCTGTTCTTACTACATAACAAAAAAATCGATTGACAC 0.013 0.040
TACCCAAGTTGCAAATGACTTCCTGCGCCAAAATTGGCAACCCCATTTTACG 0.451 0.035
TACCCAATTTTAAAGAGAGTTAAGGTTCAAAAAAACACAATTTCGTTGGGTA -0.032 0.043
TACCTAAAATGTAAATTTTTTTCGGTTCCTAAAACACAAACCCCATTCTGGG 0.003 0.042
TACCTAAAGTGAAATAGTATTCAGCATCCTAAAACACAAACCCCATTCTGGG 0.306 0.035
TACCTAAATCAAAATTGCCTTAGTGAATCCAAACGCATAATTACTTTTAACC -0.004 0.045
TACGAAAGTAGGAAGAATATTCAGCGTACATAACAAAAAAATCGATTGACAC -0.018 0.039
TACGCAAACGTTAATTGGTTTCTCATTCCTAAAACACAAACCCCATTCTGGG 0.007 0.039
TACGCAACATTTAACGTTATTAATAGCAACAAATTACTAATGAAGTTAATAA 0.013 0.044
TACGGAACAATGAATAGTCTTGGCAGCCATGAAAGAATAATGGTTTTATAGT 0.007 0.042
TACGGAATAGAAAAGTCTTTTGTATTTCACAAAATTACAACACTGTTTCGTT 0.011 0.040
TACGGAATATTAAAGCCTGTTCTGCGTCGTAAACTAGCAATAGTGTTAGTAT 0.201 0.034
TACGTAAGTTCGAAATGGATTCTTAGGTTGGAAGTCTCAAGATTTTTTGTTC 0.242 0.036
TACTAAAATAGTAAAAATATTGTGTTTCAGCAAGACTTAAGATCCTTCCGAC 0.400 0.034
TACTCAACCAATAATTACGTTCGGTATCAAAAAAACACAATTTCGTTGGGTA 0.301 0.035
TACTCAAGGTCGAAGATGTTTCTGACGCCAAAATTGGCAACCCCATTTTACG 0.234 0.034
TACTCAAGGTTCAAGAGGCTTCCATAGCATAAAGAAAAAAGAAAGTTTGTTT 0.295 0.035
TACTGAAACCCGAATCTGATTCCGAAGCATCAAATTGAAAGGGTATTTAGTT 0.314 0.034
TACTGAACTCGTAATGGGTTTAATAAGAAGCAACAGGCAAACCGATTATGTA 0.002 0.043
TACTTAAAAGAGAACACTTTTTGCTGGATGAAATCGTTAAACTTTTTATGTA 0.511 0.034
TACTTAACTAAAAACAGTCTTAATGACAACAAATTACTAATGAAGTTAATAA -0.011 0.049
TAGAAAAACAGGAAACGCCTTCGAAAGGATCAATGGGAAATGGATTTACGTT 0.109 0.039
TAGAAAAGCCGGAAGGGATTTTGCCGTCCTAAAACACAAACCCCATTCTGGG 0.033 0.039
TAGACAAGTCTCAAGGTTGTTAATACAGATTAAACGCAAACACTATTAAATG 0.398 0.034
TAGACAAGTCTCAAGGTTGTTAATACTCAACAAGCACTAAGTCGTTTAGTAT 0.322 0.034
TAGAGAAGCTGGAAGGTGCTTGTGATGAAGCAACAGGCAAACCGATTATGTA 0.007 0.039
TAGATAAAACACAATGACGTTTCGGTAAAATAAGGACAAACCCTATTATCTA 0.329 0.035
TAGATAATAGTTAATGGGGTTATTTTCGAAAAAACAGGAACACTTTTTTCAT 0.339 0.034
TAGCAAAAAGTAAACGCCTTTTGTAATCAACAAGCACTAAGTCGTTTAGTAT 0.323 0.035
TAGCAAACAATTAATCTTATTCTGTCCTCCCAAGGCCAAATAAGGTTCAAAA 0.022 0.042
TAGCAAATAAATAATTTTGTTGTTGCTCCTAAAACACAAACCCCATTCTGGG 0.018 0.040
TAGCAAATGGGCAAAGTATTTTGTTTTCAAAAAAACACAATTTCGTTGGGTA 0.269 0.035
TAGCAAATGGTCAATGAGTTTTGCGGGCATAAAGAAAAAAGAAAGTTTGTTT 0.314 0.035
TAGCGAAATCGCAAGGGAGTTGAGTTTACATAACAAAAAAATCGATTGACAC 0.342 0.034
TAGCGAACCATGAAAAATTTTTGGAAGCATAAAGAAAAAAGAAAGTTTGTTT 0.049 0.041
TAGCTAACTCAGAACGGGCTTCAAGCATTTCAAAAGGGAAACCTATTGTATA 0.286 0.036
TAGGAAAACGAAAACCGGGTTGATGCCTCCCAAGGCCAAATAAGGTTCAAAA 0.049 0.053
TAGGAAAAGTCAAAGTAGATTGCAATGCATAAAGAAAAAAGAAAGTTTGTTT -0.021 0.043
TAGGCAATTGCAAAGGCTTTTATAGTTCACAAAATTACAACACTGTTTCGTT 0.022 0.042
TAGGTAAACGTTAAAATAATTCTTTGTGAACAAGACTTAAGGCTATTAGAAA 0.210 0.036
TAGGTAAATGCTAATGTAGTTCGGTCGTACGAACTAAAAATTATATTTGCCA 0.321 0.035
TAGTAAACCTCAAACGTCTTTTATAATCAAAAAAACACAATTTCGTTGGGTA 0.312 0.035
TAGTAAAGCATAAAAACTATTGCCTATAAGTAATTGACAAATATGTTCATGG -0.254 0.053
TAGTAAAGCGTAAAACATGTTGGACCTCCTAAAACACAAACCCCATTCTGGG 0.032 0.036
TAGTAAATTCTTAAACGCATTTGCTTCCATGAAAGAATAATGGTTTTATAGT -0.018 0.042
TAGTAAATTGTCAACGGACTTCATTATACATAACAAAAAAATCGATTGACAC 0.305 0.035
TAGTAAATTTAGAAGATGTTTGGATGACTACAAAGAACAAGAATCTTGCCTT 0.490 0.034
TAGTAAATTTTTAACGGATTTGAGTACCCCCAACCGTAAAGAATCTTGAAAT 0.014 0.045
TAGTCAAATTGCAATCCTATTACTCGGCCAAAATTGGCAACCCCATTTTACG 0.503 0.034
TAGTTAAGCTTTAATCCGTTTCTTGTTACATAACAAAAAAATCGATTGACAC 0.022 0.042
TATAAAAAAAGTAATGCTATTCCTAGGTACCAAGACAAAAAACTGTTATTTA 0.165 0.037
TATAAAAAAATCAACGCACTTGTTTCATCCAAACGCATAATTACTTTTAACC 0.008 0.043
TATAAAAGAGCGAACGTACTTTATCTGTACGAACTAAAAATTATATTTGCCA 0.511 0.034
TATACAACTCTAAACGTCCTTACTGTCGTGCAAGTGATAATAATATTTTACG 0.429 0.034
TATACAATAGACAACAAATTTGCGTGTCAACAAGCACTAAGTCGTTTAGTAT 0.299 0.035
TATATAAAATAGAACAAATTTCGTCCTCAAAAAAACACAATTTCGTTGGGTA 0.293 0.035
TATATAAAGAAAAATGGGTTTGGATCGAAGCAACAGGCAAACCGATTATGTA 0.004 0.042
TATATAAATACGAATCCGTTTACATTCCCCCAACCGTAAAGAATCTTGAAAT 0.016 0.059
TATATAATACCGAAGAAAGTTAATCGCGTGCAAGTGATAATAATATTTTACG -0.050 0.043
TATATAATACGCAATATATTTCTTACGTTGGAAGTCTCAAGATTTTTTGTTC 0.012 0.040
TATATAATGAATAAGCCCGTTTTCATTCAAAAAAACACAATTTCGTTGGGTA -0.090 0.053
TATCAAATAATAAAGGGAGTTGTAATTAATCAAAAGTCAAGAGACTTTAGAA -0.003 0.038
TATCAAATGATTAATCGTCTTTTCACTAAGTAATTGACAAATATGTTCATGG -0.256 0.058
TATCCAAAATATAACGCTTTTACCTACGTGCAAGTGATAATAATATTTTACG 0.306 0.035
TATCGAAAGTGTAAATTGGTTATTGATCCTAAAACACAAACCCCATTCTGGG 0.003 0.043
TATCGAACTACCAATTTTATTGTTTCGCCAAAATTGGCAACCCCATTTTACG 0.333 0.035
TATCGAATCGGAAACGGCTTTAGGTGGCATAAAGAAAAAAGAAAGTTTGTTT 0.274 0.035
TATCTAAAAAGGAATATGTTTGTCGAGTTGGAAGTCTCAAGATTTTTTGTTC -0.001 0.041
TATCTAAACTGAAAAATTATTTGTATTACATAACAAAAAAATCGATTGACAC 0.248 0.036
TATCTAACCTTGAAACACTTTGTCACGTACGAACTAAAAATTATATTTGCCA 0.320 0.035
TATCTAACTTAGAATACCGTTGTCGCCCATGAAAGAATAATGGTTTTATAGT 0.033 0.041
TATGAAATCTTGAAGGGTGTTCAGGATAAGTAATTGACAAATATGTTCATGG -0.259 0.055
TATGCAAAAGAGAAATTAATTAATCGCCCCCAACCGTAAAGAATCTTGAAAT 0.013 0.045
TATGCAACAATAAAATCATTTATGATCAACAAATTACTAATGAAGTTAATAA -0.023 0.045
TATGCAACGTGCAATGTGGTTAAGTGTACATAACAAAAAAATCGATTGACAC 0.330 0.034
TATGCAAGATTCAAATGTGTTTGACTCAACAAATTACTAATGAAGTTAATAA 0.003 0.054
TATGGAAAGTCAAAGTGAATTGCTCCTAATCAAAAGTCAAGAGACTTTAGAA 0.007 0.041
TATGGAACTTGAAAGAGTGTTTGACGAGTATAAAACATAAGGTTGTTAGTGT -0.047 0.045
TATGGAATTATTAATATTATTCATAAGAAGCAACAGGCAAACCGATTATGTA 0.017 0.078
TATGGAATTCTTAACTACTTTATAGGACAAGAAACGGCAATTAAATTTTGAG 0.292 0.035
TATGTAAGTATAAAGCTGTTTTTGTTTCCTAAAACACAAACCCCATTCTGGG 0.030 0.042
TATGTAATAATTAAGGCCATTCCGCGTACATAACAAAAAAATCGATTGACAC 0.307 0.035
TATGTAATTACTAATCACATTGATTGCGTGCAAGTGATAATAATATTTTACG 0.309 0.035
TATGTAATTCCAAAAATGATTTTGCACGTGCAAGTGATAATAATATTTTACG 0.306 0.035
TATTAAAAATTGAAGAGCATTCCTATTACATAACAAAAAAATCGATTGACAC -0.029 0.044
TATTAAAATACCAACCGCGTTGGAAATACATAACAAAAAAATCGATTGACAC 0.373 0.035
TATTAAAATATGAAATTATTTTTGCTCCCCCAACCGTAAAGAATCTTGAAAT 0.045 0.096
TATTAAACGGGGAAAGAGGTTAGTGGTCCTAAAACACAAACCCCATTCTGGG -0.006 0.041
TATTAAACGTATAAGCAGGTTGGAAGTCCTAAAACACAAACCCCATTCTGGG -0.037 0.050
TATTAAATAGGGAACATAGTTGCTTAGTACCAAGACAAAAAACTGTTATTTA 0.042 0.038
TATTAAATCCAAAATCTGTTTAATCACAACAAATTACTAATGAAGTTAATAA -0.031 0.046
TATTAAATCCAAAATCTGTTTAATCCATTTCAAAAGGGAAACCTATTGTATA 0.351 0.034
TATTCAAACTCTAAAGTGTTTAATATCCCCCAACCGTAAAGAATCTTGAAAT -0.025 0.051
TATTCAAACTGGAATTTTTTTGCGGGTAAGTAATTGACAAATATGTTCATGG -0.323 0.067
TATTCAAAGCACAATTAGCTTGCTCATACTTAAGTTGAAAAGCAATTTCTAA 0.281 0.036
TATTCAAATGATAAAAGTTTTGCGGATACATAACAAAAAAATCGATTGACAC 0.264 0.035
TATTCAACAGTGAACCCACTTGGTAAGCATAAAGAAAAAAGAAAGTTTGTTT 0.262 0.036
TATTGAATGCTGAAGAATATTTTTTTTACATAACAAAAAAATCGATTGACAC 0.266 0.035
TATTGAATTTTCAATGGAATTATCTAGTTGGAAGTCTCAAGATTTTTTGTTC 0.007 0.040
TATTTAAACGACAAATTAGTTATTCTAGGACAATACGTAAACATATTGTGAT 0.179 0.036
TATTTAACGATGAAGATGCTTAAGCTGCATAAAGAAAAAAGAAAGTTTGTTT 0.261 0.035
TATTTAATTATAAAAGATCTTTTATCGCATAAAGAAAAAAGAAAGTTTGTTT 0.002 0.066
TCAAAAATACCAAACCTTGTTCATTTTCACAAAATTACAACACTGTTTCGTT 0.007 0.041
TCAAAAATCGTCAAATGCCTTACAAATCCTAAAACACAAACCCCATTCTGGG -0.002 0.042
TCAACAACACAGAACTCCTTTCCAGCGCATAAAGAAAAAAGAAAGTTTGTTT 0.311 0.035
TCAACAACCTGTAAGCGCCTTCAGGGCAACAAATTACTAATGAAGTTAATAA -0.005 0.048
TCAACAAGGCACAAGAAATTTTTTCACAACAAATTACTAATGAAGTTAATAA 0.027 0.046
TCAACAATAATCAAAGCACTTTTGGTAAAAGAACAAAAAAGATTATTAAAGT 0.300 0.034
TCAAGAAGTCGCAAGGAGATTATACTCAACTAAAAAGAAAACCGTTTTAAAC -0.009 0.045
TCAAGAATTATGAAGGCAGTTTGGGGGAAGCAACAGGCAAACCGATTATGTA 0.025 0.044
TCAATAAATGGCAACGGTCTTAACATCGTGCAAGTGATAATAATATTTTACG 0.269 0.035
TCAATAAGATAGAAAAGGATTATCAGGCCAAAATTGGCAACCCCATTTTACG 0.345 0.034
TCAATAATAGCTAAGCGCGTTCAGGGTCACAAAATTACAACACTGTTTCGTT 0.012 0.039
TCACAAATCTGTAAGCGTTTTTTTCGTCGTAAACGATGAATGTGTTTCATGA 0.066 0.039
TCACAAATGTAAAAAATGTTTAATGTGGACAAACCTCAAATCGTTTTCTATA 0.193 0.039
TCACCAAAAGGTAACGGCGTTGTGTTGTTGGAAGTCTCAAGATTTTTTGTTC 0.029 0.042
TCACGAAACTACAATAAAGTTTGCATGTTGGAAGTCTCAAGATTTTTTGTTC 0.024 0.038
TCACTAAATGAAAACTACATTTCTTTTCCTAAAACACAAACCCCATTCTGGG -0.028 0.045
TCAGAAACTAAAAATAGAATTTCCAGCCCCCAACCGTAAAGAATCTTGAAAT 0.008 0.047
TCAGAAATATAGAATGTCGTTTGGTTGTACGAACTAAAAATTATATTTGCCA 0.475 0.034
TCAGAAATCAGGAATGCATTTTTACAGTTGGAAGTCTCAAGATTTTTTGTTC 0.148 0.038
TCAGGAAGGCGGAAGTTTGTTCCTGGGCATAAAGAAAAAAGAAAGTTTGTTT -0.007 0.042
TCAGTAAAAAGCAATTTTATTTGTCGGCCGAAATTACAAAATGTTTTGAATT 0.301 0.035
TCATAAAAGTAAAATAGCGTTTTTTGCTCCCAAGGCCAAATAAGGTTCAAAA 0.011 0.047
TCATAAAGTGTCAAATCTATTGAGATGATGAAATCGTTAAACTTTTTATGTA 0.227 0.035
TCATCAATAGAAAAACGGTTTATCCATACATAACAAAAAAATCGATTGACAC 0.290 0.035
TCATGAAGTGCCAATTCGCTTGCGCATACATAACAAAAAAATCGATTGACAC 0.016 0.039
TCATTAAAATTTAAGTTATTTAAAAAACAAGAAACGGCAATTAAATTTTGAG 0.241 0.041
TCATTAAAGGATAAGCCTGTTTTATTCGTGCAAGTGATAATAATATTTTACG -0.021 0.041
TCATTAACTGCAAAGCCCTTTGCTGATCAAAAAAACACAATTTCGTTGGGTA -0.009 0.041
TCATTAAGCTGTAAGGAAATTACTTATAAGTAATTGACAAATATGTTCATGG -0.314 0.062
TCATTAATCACCAATTCCCTTGCGAGAGCCGAATGGATAACTAATTTAGGTG 0.004 0.044
TCATTAATCATAAACTCCATTCCGGGTACATAACAAAAAAATCGATTGACAC 0.276 0.035
TCCAAAAACCGAAACACCATTAAATATCGTAAACGATGAATGTGTTTCATGA -0.000 0.041
TCCACAACGTTTAAAGGTATTATACCATTTCAAAAGGGAAACCTATTGTATA 0.018 0.040
TCCAGAATCGCAAATTAGCTTGAGTTTCGTAAACGATGAATGTGTTTCATGA 0.036 0.041
TCCATAAACTATAATTCGTTTGGTTGTAATCAAAAGTCAAGAGACTTTAGAA -0.045 0.043
TCCATAAATGTTAAATTTCTTGTAAGCTCCCAAGGCCAAATAAGGTTCAAAA 0.027 0.044
TCCATAATGGCCAACCTGATTTACTTGAAGCAACAGGCAAACCGATTATGTA 0.024 0.042
TCCCAAAACGGAAACCCATTTTAACATGAACAAGACTTAAGGCTATTAGAAA 0.308 0.034
TCCCAAACAGGAAAGAGTATTTTGAGTCACAAAATTACAACACTGTTTCGTT 0.022 0.040
TCCCCAACTGGGAAATGATTTAATTCGTTGGAAGTCTCAAGATTTTTTGTTC 0.009 0.039
TCCCTAAACACTAATGCACTTGAAGTTCCACAATGGATAACACTTTTACCAT 0.017 0.037
TCCGAAAAATAGAACCGCCTTCGGTCGATGAAATCGTTAAACTTTTTATGTA 0.201 0.035
TCCGAAAACTATAAGACGATTTACTAGTTGGAAGTCTCAAGATTTTTTGTTC -0.003 0.039
TCCGAAAATTGGAATTGAATTTGTGATGAACAAGACTTAAGGCTATTAGAAA 0.322 0.035
TCCGAAATTTACAAAGTCGTTTCATCTACATAACAAAAAAATCGATTGACAC 0.293 0.035
TCCGAAATTTTGAAAATGATTGATGGGTTGGAAGTCTCAAGATTTTTTGTTC 0.031 0.038
TCCGCAAACCACAAAATTCTTCATTTGTACGAACTAAAAATTATATTTGCCA 0.263 0.036
TCCGCAAGCTAGAAATCCATTGCTGGGTTGGAAGTCTCAAGATTTTTTGTTC 0.017 0.038
TCCGGAAAATGGAATAGTTTTGCGTTCTGGCAAACGTTAACCAAGTTAAGTG -0.011 0.040
TCCGTAATTCTAAAATACATTTACCGCCGAAAACTCTTAACATCCTTTCGCA 0.318 0.034
TCCTAAACGGTAAACTAATTTGGCTACCGAAAACTCTTAACATCCTTTCGCA 0.192 0.036
TCCTCAAAAGTAAACTCGATTCCCTGCCCTCAACCCTTAACGCAGTTCGCGC 0.341 0.034
TCCTCAACATAAAAAGGGTTTTGTGTTCCTAAAACACAAACCCCATTCTGGG -0.008 0.045
TCCTGAAGGGAAAATAGTCTTAGTTGGTACGAACTAAAAATTATATTTGCCA 0.265 0.040
TCCTGAATATTTAATGCTCTTTATAATCAACAAGCACTAAGTCGTTTAGTAT 0.305 0.038
TCCTTAACGCTGAAAGTGATTAGAGAGTACGAACTAAAAATTATATTTGCCA 0.430 0.035
TCCTTAAGAGTAAAGCTGGTTGTTGCTCGTAAACGATGAATGTGTTTCATGA 0.016 0.039
TCGAAAAGGACAAACGCGGTTGCGGCAACCAAACATATAATAAAATTCACTA -0.049 0.044
TCGAAAATCAGGAACTCATTTTCATAGTACGAACTAAAAATTATATTTGCCA 0.297 0.037
TCGACAACCCCTAAATTAGTTCCAGCGCCAAAATTGGCAACCCCATTTTACG 0.043 0.039
TCGAGAACAGTGAAGGGACTTACAGTGTACGAACTAAAAATTATATTTGCCA 0.444 0.034
TCGAGAATACAAAATTCTCTTGCCACGCATAAAGAAAAAAGAAAGTTTGTTT -0.016 0.040
TCGCAAAACTATAATAACATTGTTTGCGTGCAAGTGATAATAATATTTTACG 0.295 0.034
TCGCAAACCCGTAATTATTTTAATCGGTACGAACTAAAAATTATATTTGCCA 0.273 0.040
TCGCAAATTCGAAACTGTTTTGCTCACCCTCAACCCTTAACGCAGTTCGCGC 0.363 0.034
TCGCGAACTGGCAATGTGTTTGTGTCGTTGGAAGTCTCAAGATTTTTTGTTC -0.007 0.049
TCGCGAATCCACAACAGGGTTGAAGGGTACGAACTAAAAATTATATTTGCCA 0.272 0.035
TCGCTAATGTGCAAACACATTTAGGAGTTGGAAGTCTCAAGATTTTTTGTTC 0.055 0.037
TCGGAAACACTGAAAGTAATTGTGTCTCAAAAAAACACAATTTCGTTGGGTA 0.340 0.034
TCGGTACTCAATAAAATCATTTTTGTGCCAAAATTGGCAACCCCATTTTACG 0.432 0.074
TCGTAAAACTAAAAACTATTTTCGGAAGTATAAAACATAAGGTTGTTAGTGT 0.032 0.044
TCGTGAAACGCGAAGGGGTTTAGGTATACATAACAAAAAAATCGATTGACAC 0.304 0.035
TCGTGAAGACGAAATCACTTTCGTGGGTTGGAAGTCTCAAGATTTTTTGTTC 0.079 0.039
TCGTTAAATCAGAACCCTCTTCACCCGCATAAAGAAAAAAGAAAGTTTGTTT -0.047 0.044
TCTAAAAATGAAAATCAGCTTAGTAATCAGCAAGACTTAAGATCCTTCCGAC 0.191 0.035
TCTAAAACCCTCAATAACCTTGGCTTCAACAAATTACTAATGAAGTTAATAA -0.027 0.052
TCTAAAAGCCTGAACTGCATTTGTTCTCCTAAAACACAAACCCCATTCTGGG -0.014 0.040
TCTACAAACCCAAATGTTCTTGAATCGTTGGAAGTCTCAAGATTTTTTGTTC -0.002 0.040
TCTACAAGTTATAAGTTACTTCTGACTAATCAAAAGTCAAGAGACTTTAGAA 0.036 0.040
TCTAGAAACAATAACGGATTTTTATTTACATAACAAAAAAATCGATTGACAC nan 0.744
TCTATAAAATCAAAAGGTTTTCGAGGGAAGCAACAGGCAAACCGATTATGTA 0.010 0.039
TCTATAATACTTAAATCGCTTATGGGTCCTAAAACACAAACCCCATTCTGGG 0.014 0.041
TCTATAATTATCAAAACTTTTGGGCAAGATTAAACGCAAACACTATTAAATG 0.273 0.035
TCTCAAACTTGTAACTATTTTCGGTTTCCTAAAACACAAACCCCATTCTGGG -0.030 0.042
TCTCAAATTATCAAGCGTATTGGTAACCCCCAACCGTAAAGAATCTTGAAAT 0.031 0.045
TCTCGAATGTAAAAAAAGTTTGGTAAAGCCGAATGGATAACTAATTTAGGTG 0.497 0.034
TCTCTAAAATTTAAACGTCTTATGAGTCCTAAAACACAAACCCCATTCTGGG 0.001 0.042
TCTCTAAAATTTAATAATTTTGCCGACGTGCAAGTGATAATAATATTTTACG -0.048 0.043
TCTCTAAGGCGTAATGGTATTCATATTACATAACAAAAAAATCGATTGACAC 0.279 0.035
TCTGAAAAAGTGAATGCTTTTACGTTTCACAAAATTACAACACTGTTTCGTT 0.012 0.039
TCTGAAACCGAAAAGTTCCTTAAATTTCAACAAGCACTAAGTCGTTTAGTAT 0.289 0.035
TCTGCAATTGAGAATATACTTCGGGGACTGCAATCACAAATATTATTGCGTC -0.016 0.040
TCTGTAACGGTGAATTTAGTTTGGGGTCAGCAAGACTTAAGATCCTTCCGAC 0.266 0.034
TCTTCAAGTACAAATACTCTTGTACTAGCCGAATGGATAACTAATTTAGGTG 0.323 0.035
TCTTGAAAGCCAAACTTCATTTTTAATCCTAAAACACAAACCCCATTCTGGG 0.150 0.036
TCTTGAACATATAACCCCTTTATTTTGTTGGAAGTCTCAAGATTTTTTGTTC -0.025 0.046
TCTTGAACTTAGAACAACTTTTCTTTATCCAAACGCATAATTACTTTTAACC -0.431 0.137
TCTTGAAGATGCAATTCACTTGAGTACTGCGAATAACTAAAATAATTCCAAG 0.298 0.036
TCTTTAACTTTAAACTTATTTTGCCATCAAAAAAACACAATTTCGTTGGGTA 0.256 0.035
TCTTTAATCCGAAATCACTTTTAGACGCATAAAGAAAAAAGAAAGTTTGTTT 0.271 0.035
TGAAAAACTAGCAAGATAATTCATTTCTCCCAAGGCCAAATAAGGTTCAAAA -0.029 0.046
TGAAGAATATATAATATGTTTAACGTGCCAAAATTGGCAACCCCATTTTACG 0.455 0.035
TGAAGAATTCGGAATGCTTTTAGCATCAACTAAAAAGAAAACCGTTTTAAAC -0.028 0.045
TGAATAACGCGAAAGGGTCTTTCGGATACATAACAAAAAAATCGATTGACAC 0.304 0.035
TGAATAATTGTAAAAGCGATTATGTTGTACGAACTAAAAATTATATTTGCCA -0.008 0.061
TGACAAAAATAGAACATTTTTGTAATCAACTAAAAAGAAAACCGTTTTAAAC -0.004 0.039
TGACAAACCTGAAACAACGTTTAGATAGATTAAACGCAAACACTATTAAATG 0.320 0.035
TGACAAATGGCAAAAGTTATTGTCATCAACAAATTACTAATGAAGTTAATAA 0.034 0.043
TGACGAATCACCAATGACGTTCGGTGGAAGCAACAGGCAAACCGATTATGTA nan 0.421
TGACTAAATAATAAAGGAGTTTGAAGCGTGCAAGTGATAATAATATTTTACG 0.284 0.034
TGAGAAATATGGAAGCGTCTTTAAACTCAACAAGCACTAAGTCGTTTAGTAT 0.014 0.040
TGAGCAAAGCTCAATCTCTTTGACCGGTTGGAAGTCTCAAGATTTTTTGTTC 0.209 0.038
TGAGCAACCGCAAAGACAATTTGAGTGTACCAAGACAAAAAACTGTTATTTA 0.022 0.038
TGATAAACCCGTAAGCGTATTTAGGTGCATAAAGAAAAAAGAAAGTTTGTTT -0.001 0.042
TGATAAAGGATAAAATGAGTTCGATCTAAGTAATTGACAAATATGTTCATGG -0.300 0.056
TGATCAATCCACAAATATTTTGACGGTCCTAAAACACAAACCCCATTCTGGG 0.027 0.039
TGATCAATCTCAAAATTGCTTGTAACCTCCCAAGGCCAAATAAGGTTCAAAA -0.013 0.066
TGATGAATCATTAATCCTGTTAATTACTCCCAAGGCCAAATAAGGTTCAAAA -0.037 0.047
TGATTAACGAAGAACTAATTTATATATCCTAAAACACAAACCCCATTCTGGG nan inf
TGATTAATTAAGAATAATTTTTACGCTCCTAAAACACAAACCCCATTCTGGG 0.015 0.041
TGATTAATTATCAACATAATTGATGGTCGTAAACGATGAATGTGTTTCATGA -0.035 0.045
TGCAAAAATCATAAGGTGGTTTATCCGCCGAAATTACAAAATGTTTTGAATT 0.002 0.041
TGCAAAAGCATTAAATATTTTTGTTAAGCCGAATGGATAACTAATTTAGGTG 0.273 0.036
TGCACAAAGTGCAAGTATATTCATAATACATAACAAAAAAATCGATTGACAC -0.009 0.041
TGCACAATGAATAATGGAATTCGCATAACCAAACATATAATAAAATTCACTA 0.256 0.035
TGCAGAATGCGGAATTCTTTTTGATATCCTAAAACACAAACCCCATTCTGGG -0.002 0.041
TGCATAAAACGAAACCGCTTTTCATGGTTGGAAGTCTCAAGATTTTTTGTTC 0.029 0.043
TGCATAAATTTTAAATGCGTTAAACTTACATAACAAAAAAATCGATTGACAC -0.016 0.037
TGCATAAGACTCAAAAAGATTCGTACTGAACAAGACTTAAGGCTATTAGAAA 0.135 0.040
TGCATAATTGTCAACGATATTGGTCGTCCTAAAACACAAACCCCATTCTGGG 0.168 0.039
TGCATAATTTGCAACTTCTTTGAGTCGTTGGAAGTCTCAAGATTTTTTGTTC 0.316 0.035
TGCCCAACATGTAATCTTGTTGGGGTAGCCGAATGGATAACTAATTTAGGTG 0.483 0.034
TGCCCAACTAGAAATTCGATTTATCTCAACTAAAAAGAAAACCGTTTTAAAC 0.003 0.052
TGCCCAATACGGAATAAGGTTGAAGAGCCAAAATTGGCAACCCCATTTTACG nan inf
TGCCTAAATTACAAAGGTCTTTACAATCGTAAACGATGAATGTGTTTCATGA 0.033 0.042
TGCGCAATCTCGAATCTCTTTCCAGAGAAGCAACAGGCAAACCGATTATGTA 0.009 0.040
TGCTAAAACAGTAATATAGTTGATTAGTTGGAAGTCTCAAGATTTTTTGTTC 0.058 0.038
TGCTAAACATTAAATGTAGTTAAAATGAAGCAACAGGCAAACCGATTATGTA -0.058 0.045
TGCTCAACCAGCAACGCTTTTAAGAAGTTGGAAGTCTCAAGATTTTTTGTTC -0.019 0.048
TGCTCAAGTACTAAGGTTTTTACGGATCAACAAGCACTAAGTCGTTTAGTAT 0.243 0.063
TGCTCAAGTTCCAAACTTATTGCGCAGTTGGAAGTCTCAAGATTTTTTGTTC 0.032 0.038
TGCTGAAGGTTTAACCCAATTGGGATATCCAAACGCATAATTACTTTTAACC 0.034 0.043
TGCTTAAAATAGAAGTTATTTGTGAAGAGTGAAACAGAAACTTGATTGATTC -0.012 0.045
TGCTTAAAATGTAAGACCGTTTAGTGTAAGTAATTGACAAATATGTTCATGG -0.314 0.059
TGCTTAACTACTAACAACGTTGTTTCTCCTAAAACACAAACCCCATTCTGGG 0.014 0.040
TGCTTAATACTCAAGAAACTTTTCAGTCAACAAGCACTAAGTCGTTTAGTAT 0.014 0.042
TGGAAAAGAGGTAAGGGGGTTGGGGCGTTGGAAGTCTCAAGATTTTTTGTTC 0.163 0.085
TGGAAAAGGTACAAATTGGTTGTATGCCCTCAACCCTTAACGCAGTTCGCGC 0.324 0.034
TGGCAAAATGAAAACGTCTTTGTGAATACATAACAAAAAAATCGATTGACAC 0.289 0.035
TGGCTAACGCTGAAATTACTTAGAGGTAAGTAATTGACAAATATGTTCATGG -0.289 0.058
TGGGGAATGTAAAAGTGTCTTATCGGAGCCGAATGGATAACTAATTTAGGTG -0.039 0.045
TGGGGAATTAGTAAGTAGGTTGCGCCTGAACAAGACTTAAGGCTATTAGAAA 0.013 0.039
TGGGTAAACTGTAACGAGGTTTTGGTTCCCTAAGAGTAAACCAAGTTGTATC -0.000 0.041
TGGGTAAATCAGAATACGATTGTCTCGTACGAACTAAAAATTATATTTGCCA 0.501 0.034
TGGGTAACACTCAAGTTGTTTCGGACTCAACAAGCACTAAGTCGTTTAGTAT 0.003 0.042
TGGTAAAAAGACAAATCGATTAGTTATAAGTAATTGACAAATATGTTCATGG -0.280 0.056
TGGTAAAACGTAAAGGCGATTGTTCAATCCAAACGCATAATTACTTTTAACC -0.008 0.041
TGGTCAAGCTGAAAGTGTATTTTCATGTTGGAAGTCTCAAGATTTTTTGTTC 0.023 0.040
TGGTGAACTCTGAATAGTATTGCTATTCAAAAAAACACAATTTCGTTGGGTA 0.518 0.034
TGGTTAACAAATAACCCATTTTTACGCCCTCAACCCTTAACGCAGTTCGCGC 0.340 0.034
TGGTTAATCCGGAATTGTCTTGGCAGTCACAAAATTACAACACTGTTTCGTT 0.027 0.038
TGTAAAAAGCGTAAAACTGTTGCTTTGAAGCAACAGGCAAACCGATTATGTA 0.024 0.039
TGTAAAACTAGGAAGGTTATTTAATTTACATAACAAAAAAATCGATTGACAC -0.012 0.039
TGTAAAACTTTTAAATAAGTTGTGGCGCATCAAATTGAAAGGGTATTTAGTT 0.628 0.034
TGTAAAAGTGATAAGTGCGTTTAGGGCAACTAAAAAGAAAACCGTTTTAAAC -0.122 0.057
TGTAAAATGATTAATTACTTTAAACGAAAATAAGGACAAACCCTATTATCTA 0.057 0.038
TGTACAAACTTCAATCGTGTTGGGCCTAATCAAAAGTCAAGAGACTTTAGAA -0.086 0.058
TGTAGAAGAATCAAGATTTTTATATAGTTGGAAGTCTCAAGATTTTTTGTTC 0.057 0.077
TGTAGAATCAAGAAGTAAATTATAATGAAGCAACAGGCAAACCGATTATGTA -0.057 0.054
TGTATAAACATTAAGCTCCTTAGGTGGTACCAAGACAAAAAACTGTTATTTA 0.028 0.040
TGTATAAGTACGAACGGGATTGGGAGTACATAACAAAAAAATCGATTGACAC 0.350 0.034
TGTCAAAAGGAGAAATGTTTTTGGAATCGTAAACGATGAATGTGTTTCATGA 0.011 0.039
TGTCGAAATACAAACTCCTTTTTTGCGCATAAAGAAAAAAGAAAGTTTGTTT 0.307 0.035
TGTCGAAATTGTAAAAAGCTTTAATATCCTAAAACACAAACCCCATTCTGGG -0.064 0.045
TGTCTAAAAGCGAACATGATTTCACAGTTGGAAGTCTCAAGATTTTTTGTTC 0.014 0.037
TGTCTAAGCGCTAAATCGGTTGCGGGGTACGAACTAAAAATTATATTTGCCA 0.212 0.037
TGTGAAATTATTAATCATGTTAAGCCTCCTAAAACACAAACCCCATTCTGGG -0.020 0.043
TGTGCAAAGCTCAATAAAATTTGCTCGAAGCAACAGGCAAACCGATTATGTA 0.023 0.039
TGTGGAATGTAAAACCGAATTTGCAGCTCCCAAGGCCAAATAAGGTTCAAAA 0.012 0.055
TGTGTAAAACATAATGCAATTACTGATAAGTAATTGACAAATATGTTCATGG -0.306 0.066
TGTGTAATGAGTAAGGTTGTTGGGTGTAATCAAAAGTCAAGAGACTTTAGAA -0.019 0.039
TGTTAAAAAGGTAATTATTTTTGCTATCGTAAACGATGAATGTGTTTCATGA 0.305 0.034
TGTTAAAATAACAATCTCATTTCAGCGCCAAAATTGGCAACCCCATTTTACG 0.478 0.034
TGTTAAAATCTGAAGAGAGTTATAGACCCCCAACCGTAAAGAATCTTGAAAT 0.004 0.044
TGTTAAACTCAGAACTACATTGACCCCCATGAAAGAATAATGGTTTTATAGT -0.050 0.042
TGTTAAAGTGTAAATGCTCTTCATTGACGTAAACAAACAATTTGCTTTGAGG 0.073 0.037
TGTTAAATCATGAACGCGATTTAGGAGTACGAACTAAAAATTATATTTGCCA 0.289 0.035
TGTTCAACCCATAATTATTTTAACATGAAGCAACAGGCAAACCGATTATGTA -0.049 0.045
TGTTGAACTATTAATTGTCTTTTTATGCATAAAGAAAAAAGAAAGTTTGTTT -0.032 0.047
TGTTTAAGATCCAATTAGTTTTCAGGTAAGTAATTGACAAATATGTTCATGG -0.297 0.059
TGTTTAAGTGCCAAGTTTCTTAGGGCAGTTAAAATCCCAAATTTGTTTGTTA 0.405 0.034
TGTTTAATAACAAACTATGTTTTATGGTTGGAAGTCTCAAGATTTTTTGTTC 0.024 0.041
TTAAAAAAATTTAAAAGTTTTAACAGTCCTAAAACACAAACCCCATTCTGGG 0.228 0.036
TTAAAAAAGTAAAAGGTGGTTAAAAAGTACGAACTAAAAATTATATTTGCCA 0.242 0.036
TTAAAAACTTGGAATGTTCTTAAATAGGATCAATGGGAAATGGATTTACGTT 0.350 0.034
TTAAAAATTGAAAAGGGGATTCATCGTCGTAAACGATGAATGTGTTTCATGA -0.020 0.045
TTAACAAATAGGAAAATCATTTTGAGGTACGAACTAAAAATTATATTTGCCA 0.544 0.035
TTAACAACATTTAAAAACGTTGATTGGTTGGAAGTCTCAAGATTTTTTGTTC -0.023 0.040
TTAACAATAAGTAAAGTGATTACTCCTACATAACAAAAAAATCGATTGACAC 0.299 0.035
TTAAGAAACGGAAACTTCATTTAACCAGCCGAATGGATAACTAATTTAGGTG 0.268 0.036
TTAAGAACTAACAAAAAAGTTAAGCGTACATAACAAAAAAATCGATTGACAC -0.030 0.041
TTAAGAATTCCTAAATCTGTTTTTAAGTTGGAAGTCTCAAGATTTTTTGTTC 0.036 0.047
TTAATAAAAACTAATAGGTTTTGTTCTCCTAAAACACAAACCCCATTCTGGG 0.007 0.037
TTAATAAACAAGAAACGGGTTGTGGACTCCCAAGGCCAAATAAGGTTCAAAA -0.022 0.050
TTAATAAACAAGAAACGGGTTGTGGAGAAGCAACAGGCAAACCGATTATGTA 0.105 0.037
TTAATAAACAAGAAACGGGTTGTGGATACATAACAAAAAAATCGATTGACAC 0.270 0.035
TTAATAAGTTCGAATTGCATTATTTTGTTGGAAGTCTCAAGATTTTTTGTTC 0.055 0.040
TTAATAATCGCAAACTCCGTTTTCACCCCCCAACCGTAAAGAATCTTGAAAT -0.016 0.044
TTACAAACCTTAAACAATATTAATTCGCAGCAATACTCAAACTGTTTATGAC 0.326 0.034
TTACAAATTGAAAACCTTTTTAAGATCCCCCAACCGTAAAGAATCTTGAAAT 0.034 0.045
TTACCAATCAAAATGGGTTTGACAAAGTACGAACTAAAAATTATATTTGCCA 0.176 0.049
TTACCAATCTTAAACCAAGTTTAGTTAACCAAACATATAATAAAATTCACTA 0.300 0.035
TTACGAAAGCGGAATCGAGTTGCTGCCTCCCAAGGCCAAATAAGGTTCAAAA 0.005 0.042
TTACTAATCTGGAACGCACTTCGTTTCAACAAATTACTAATGAAGTTAATAA 0.053 0.044
TTAGCAAAAATTAAGGTGATTTCGATCTCCCAAGGCCAAATAAGGTTCAAAA 0.048 0.051
TTAGCAAACTAAAACGCTCTTATAAGCAACTAAAAAGAAAACCGTTTTAAAC 0.004 0.042
TTAGGAAACCATAAATCTGTTGTAGATAAGTAATTGACAAATATGTTCATGG -0.320 0.062
TTAGGAACTTTCAATAACCTTAATATTCAAAAAAACACAATTTCGTTGGGTA 0.255 0.035
TTAGTAATATGCAACGTAATTGGTGAGTTGGAAGTCTCAAGATTTTTTGTTC -0.004 0.040
TTAGTAATCGGAAACAGCCTTAAGGATCAAAAAAACACAATTTCGTTGGGTA 0.291 0.034
TTATAAAACGGAAAGGAAATTCCCACGCATAAAGAAAAAAGAAAGTTTGTTT -0.027 0.046
TTATAAAGGGTTAACACATTTAAGTAAGATTAAACGCAAACACTATTAAATG 0.081 0.038
TTATAAATATTCAACTTCTTTCTATGAGCCGAATGGATAACTAATTTAGGTG 0.187 0.038
TTATCAACAAAGAACTACATTAAATTGAAGCAACAGGCAAACCGATTATGTA -0.036 0.047
TTATCAATCAGAAATTTTTTTTCGAGCGTGCAAGTGATAATAATATTTTACG -0.019 0.043
TTATCAATTTTCAAGGCGCTTGATTAGCAGCAATACTCAAACTGTTTATGAC 0.014 0.039
TTATGAAGTACCAACTCCCTTTCATGGTTGGAAGTCTCAAGATTTTTTGTTC nan 0.528
TTATTAAAATCAAACATATTTTATATTAATAAAACTCCAAGAAAATTAAATG 0.112 0.050
TTATTAAAATGTAAGCCATTTGTATAGTTGGAAGTCTCAAGATTTTTTGTTC -0.015 0.041
TTATTAAATACGAATAACTTTGAAACGAAGCAACAGGCAAACCGATTATGTA 0.008 0.039
TTATTAACCCTAAATTACCTTACCTAGATATAAACCGAAACCATCTTCGGCA 0.307 0.035
TTATTAACTATGAAGGTTATTAATAGTCCTAAAACACAAACCCCATTCTGGG -0.098 0.052
TTCAAAAAACGTAACATGTTTTACATTCGTAAACGATGAATGTGTTTCATGA 0.026 0.039
TTCAAAAGAGGCAATGCTGTTATGTCCAACTAAAAAGAAAACCGTTTTAAAC 0.014 0.042
TTCAAAAGTGTGAACAATGTTGGGTGCAACAAATTACTAATGAAGTTAATAA 0.001 0.043
TTCAAAATTAGAAACATTATTAAAAATCACAAAATTACAACACTGTTTCGTT -0.052 0.055
TTCAGAACGACTAAGTTTATTGCTGCCCCCCAACCGTAAAGAATCTTGAAAT 0.013 0.042
TTCAGAAGTACGAAGGCTTTTCGATCTCCTAAAACACAAACCCCATTCTGGG -0.019 0.043
TTCAGAATATATAATTCATTTAAAGAGCATAAAGAAAAAAGAAAGTTTGTTT 0.223 0.038
TTCATAATATAGAAACGGTTTTAGCAGAAGCAACAGGCAAACCGATTATGTA nan inf
TTCCAAAAAGTGAAGTGGTTTTTGTCAGCCGAATGGATAACTAATTTAGGTG 0.504 0.034
TTCCAAAGTATAAAAGTTATTATTACGCCAAAATTGGCAACCCCATTTTACG 0.492 0.034
TTCCAAATCCTAAAGATCCTTTGTCAGCCAAAATTGGCAACCCCATTTTACG 0.314 0.034
TTCCCAAAATGCAACGGAATTGACACCCCCCAACCTCCAACCCACTTGTCCC 0.180 0.036
TTCCGAAAATTGAAAGTCGTTTATTGAATTAAACAATAAACTTGATTATTCG 0.078 0.039
TTCCGAATACAGAAAACAGTTAATGTTACATAACAAAAAAATCGATTGACAC 0.257 0.035
TTCCTAAAAACGAAGTAATTTTTATGCAACAAATTACTAATGAAGTTAATAA -0.056 0.053
TTCCTAAAGGGGAAAACAGTTTTAATGTTGGAAGTCTCAAGATTTTTTGTTC 0.110 0.038
TTCCTAACCTGTAAGGGTCTTAAATTTCCTAAAACACAAACCCCATTCTGGG -0.028 0.047
TTCCTAATCTTGAAATAGATTTTTTACCCCCAACCGTAAAGAATCTTGAAAT 0.022 0.046
TTCGAAAAAACTAATAACTTTTGCCATACATAACAAAAAAATCGATTGACAC -0.018 0.041
TTCGAAAAGACAAACTGAGTTCTACCGTACGAACTAAAAATTATATTTGCCA 0.339 0.034
TTCGAAATCGGCAAGGGGCTTCGTCGGTTGGAAGTCTCAAGATTTTTTGTTC -0.020 0.043
TTCGGAACAGACAAGCGAGTTGAGAATCGTAAACGATGAATGTGTTTCATGA 0.020 0.041
TTCGTAAGAGATAAGTTAATTGCCGCAGTATAAAACATAAGGTTGTTAGTGT -0.062 0.043
TTCTAAATGGGTAAAAGTCTTGCCGGTCAAAAAAACACAATTTCGTTGGGTA 0.268 0.035
TTCTGAAATAACAAAATGGTTTTGGAGTACGAACTAAAAATTATATTTGCCA 0.462 0.034
TTCTGAACTTATAAAGGGGTTATTAAGTACCAAGACAAAAAACTGTTATTTA 0.003 0.042
TTCTGAAGCAGTAAAGGCCTTTTAACTAAGTAATTGACAAATATGTTCATGG -0.366 0.077
TTCTTAAAATATAACCCCGTTCGATCATCCAAACGCATAATTACTTTTAACC 0.034 0.039
TTCTTAATCGATAATTACTTTGTATAAGATTAAACGCAAACACTATTAAATG 0.184 0.036
TTGAAAACCTTGAAAGTTATTTAGAACTCCCAAGGCCAAATAAGGTTCAAAA 0.012 0.041
TTGAAAATCGATAATCTGTTTCCATCTAAGTAATTGACAAATATGTTCATGG -0.275 0.052
TTGACAAAACAGAATAGCCTTCGATATCTAAAACAATGAAGGCCTTTAGAAA 0.355 0.034
TTGACAAGTTTCAACACAGTTTTTTATACATAACAAAAAAATCGATTGACAC 0.346 0.034
TTGAGAAAAATGAAATCAATTGATATTCACAAAATTACAACACTGTTTCGTT 0.229 0.035
TTGAGAACACGGAACGGTATTTAGTCCTGGCAAACGTTAACCAAGTTAAGTG 0.101 0.034
TTGATAAATATTAAGGCATTTTGTGTTACATAACAAAAAAATCGATTGACAC 0.491 0.034
TTGATAATATATAATATATTTGGGAAGATGAAATCGTTAAACTTTTTATGTA 0.049 0.048
TTGCAAAGATGTAAAATAGTTAAGTACCATGAAAGAATAATGGTTTTATAGT 0.319 0.034
TTGCCAAATAGGAACGCTTTTACGGTTACATAACAAAAAAATCGATTGACAC 0.483 0.034
TTGCCAACCTATAATTGCATTCGGACCGTGCAAGTGATAATAATATTTTACG 0.325 0.034
TTGCGAAACGCTAACAGTGTTAAGGCGTTGGAAGTCTCAAGATTTTTTGTTC -0.076 0.047
TTGCTAAATTTTAATTTCGTTGGTGATCGTAAACGATGAATGTGTTTCATGA 0.023 0.040
TTGCTAAGAAATAATATGATTTCAAATCACAAAATTACAACACTGTTTCGTT -0.017 0.042
TTGGAAAAGACAAAAACCGTTTGTTCTCGTAAACGATGAATGTGTTTCATGA -0.014 0.039
TTGGAAAATTACAATCAAGTTGACGCCCCCCAACCGTAAAGAATCTTGAAAT 0.036 0.042
TTGGCAACACAAAAAGAGGTTCAGTCCCATGAAAGAATAATGGTTTTATAGT 0.016 0.039
TTGGGAAATGGTAACGTGGTTGCGAGACTACAAAGAACAAGAATCTTGCCTT 0.221 0.037
TTGGTAATTTTTAATTGTATTTTATGCCCTCAACCCTTAACGCAGTTCGCGC 0.285 0.036
TTGTAAAAAATCAATGCACTTAACTCCCCCCAACCGTAAAGAATCTTGAAAT 0.016 0.045
TTGTAAACATGTAATCATCTTCACAATCCTAAAACACAAACCCCATTCTGGG 0.027 0.039
TTGTAAACTACAAAATCCATTGCGAACCATGAAAGAATAATGGTTTTATAGT -0.017 0.044
TTGTAAAGATTAAATAAATTTTAAATGCCAAAATTGGCAACCCCATTTTACG 0.268 0.047
TTGTAAATTCGGAAAAGACTTCCACGTCCTAAAACACAAACCCCATTCTGGG 0.171 0.036
TTGTCAAGAGTGAAGCTAATTAATCATACCTAAATTTCAAACTTATTTGCCT 0.011 0.039
TTGTCAATCTTAAAAAGTTTTTATTATCCTAAAACACAAACCCCATTCTGGG -0.054 0.050
TTGTGAAAGCTCAAGTCTTTTAGGTTTAATCAAAAGTCAAGAGACTTTAGAA -0.054 0.047
TTTAAAAACGTGAATTGGTTTCTCTGTACATAACAAAAAAATCGATTGACAC -0.002 0.042
TTTAAAAACTATAACTACATTTGTCAACGTAAACAAACAATTTGCTTTGAGG 0.172 0.036
TTTAAAAACTCTAAGGAATTTTAAGTTCCTAAAACACAAACCCCATTCTGGG -0.017 0.043
TTTAAAACCGTTAAGTTATTTCATAATAAGTAATTGACAAATATGTTCATGG -0.324 0.070
TTTAAAACTCTGAACTCCTTTTCCCGCTGCGAATAACTAAAATAATTCCAAG nan 0.744
TTTAAAATCTGGAAACCTATTCGCCGTCCTAAAACACAAACCCCATTCTGGG -0.000 0.047
TTTAAAATTTACAAAAACGTTGATCAACGTAAACAAACAATTTGCTTTGAGG 0.086 0.036
TTTACAACCGGTAATGGGGTTGGGGGTCAAAAAAACACAATTTCGTTGGGTA -0.012 0.043
TTTACAAGATTCAAACGGATTCAGTGTCCTAAAACACAAACCCCATTCTGGG -0.004 0.046
TTTACAATAGCTAAGTTTGTTCTCGACCCCCAACCTCCAACCCACTTGTCCC 0.254 0.035
TTTACAATCTTTAATGCTATTAGTCATCCTAAAACACAAACCCCATTCTGGG 0.196 0.035
TTTAGAAGATTTAAGGGTGTTGAGGTGTACGAACTAAAAATTATATTTGCCA 0.479 0.034
TTTAGAATTTTGAATAGTATTTAACTAACCAAACATATAATAAAATTCACTA 0.006 0.051
TTTATAAAATCTAAGATTATTGTTGGCTACGAAGACGCAACCAAATTGGTTA -0.008 0.042
TTTATAAAATTTAATACATTTGCTGATCGACAATGCATAACGACCTTGTAAA 0.173 0.035
TTTATAACTCCTAACTAAATTTGTTACCCCCAACCTCCAACCCACTTGTCCC 0.474 0.034
TTTATAACTTTTAAATCCATTTATTTTACATAAACTAAAATACTGTTTGAAT 0.284 0.035
TTTATAAGATGTAATTTCCTTTATGTTCCTAAAACACAAACCCCATTCTGGG -0.003 0.041
TTTATAAGTCTAAATTGGTTTTAATTCATTCAAACACGAATCGCTTTCTTAG -0.388 0.234
TTTATAATACTGAAACTTCTTCATTGTACATAACAAAAAAATCGATTGACAC 0.298 0.035
TTTCAAAAATTTAACGGGATTTCTATAGCCGAATGGATAACTAATTTAGGTG 0.258 0.035
TTTCAAAACTCTAAGTGTATTCACTGGTACGAACTAAAAATTATATTTGCCA 0.279 0.035
TTTCAAACTAAGAAATCGTTTGGAGGGCATAAAGAAAAAAGAAAGTTTGTTT 0.298 0.035
TTTCAAAGATTTAATTCTGTTTCCGATCAGCAAGACTTAAGATCCTTCCGAC 0.242 0.034
TTTCAAATATCTAAAGCTCTTCAAGTTGAACAAGACTTAAGGCTATTAGAAA 0.231 0.037
TTTCAAATTGACAACCACTTTGTTCTTAAGTAATTGACAAATATGTTCATGG -0.298 0.059
TTTCGAATCGTAAATTGCTTTCCTAAGCATAAAGAAAAAAGAAAGTTTGTTT 0.290 0.035
TTTCTAACTAAAAATTTTATTTCTGCGTACGAACTAAAAATTATATTTGCCA 0.190 0.036
TTTCTAACTTCTAACTCATTTTGAAGTACATAACAAAAAAATCGATTGACAC 0.007 0.041
TTTCTAATGGCAAATTGCCTTCAGTGCAACAAATTACTAATGAAGTTAATAA 0.015 0.045
TTTGAAAATTGCAATTAAGTTTGGGTTACATAACAAAAAAATCGATTGACAC 0.298 0.035
TTTGAAACGTTCAATGTCATTCGATTTACATAACAAAAAAATCGATTGACAC 0.323 0.035
TTTGCAAAGACCAATATCTTTCGTCCTACATAACAAAAAAATCGATTGACAC 0.238 0.035
TTTGCAACTCATAAACGCATTAAACGGTACGAACTAAAAATTATATTTGCCA 0.307 0.052
TTTGCAACTGCAAACAGGATTTTAGCTCCTAAAACACAAACCCCATTCTGGG 0.031 0.038
TTTGCAACTTGGAATACTTTTGAACCAACCAAACATATAATAAAATTCACTA 0.276 0.035
TTTGCAATATTGAATTTAGTTGATCTTCGTAAACGATGAATGTGTTTCATGA 0.014 0.041
TTTGGAAAGACGAAAGTTGTTTGGTTGTTGGAAGTCTCAAGATTTTTTGTTC 0.013 0.042
TTTGGAAGACACAATAAATTTTTAAGGCCCAAATTGGGAAGTGGTTTTACCT 0.040 0.037
TTTGGAAGCAGCAATCATTTTACGATTAAGTAATTGACAAATATGTTCATGG -0.282 0.060
TTTGGAAGCTTAAAAACATTTCTACCAGTATAAAACATAAGGTTGTTAGTGT 0.058 0.037
TTTGGAAGTAGTAAATTCGTTCTAGTTACATAACAAAAAAATCGATTGACAC 0.316 0.034
TTTGTAAAACTTAAGCAAGTTAGTAAGTTGGAAGTCTCAAGATTTTTTGTTC -0.016 0.042
TTTGTAACAGGAAAGCTCTTTGAAGCGTACCAAGACAAAAAACTGTTATTTA 0.027 0.042
TTTTAAACTGTGAAGTCGTTTTAGTTCCCCCAACCTCCAACCCACTTGTCCC 0.282 0.035
TTTTAAAGATTTAATTCGCTTTCATTTCAACAAGCACTAAGTCGTTTAGTAT 0.319 0.035
TTTTAAAGCTAGAACTCAGTTCTGGTACATTAACGACCAAAACTTTTTAATT -0.005 0.038
TTTTAAAGTTGGAAAAATGTTTGTGGGTTGGAAGTCTCAAGATTTTTTGTTC 0.017 0.042
TTTTCAACAGAAAAGACCATTGGCATTACATAACAAAAAAATCGATTGACAC 0.303 0.035
TTTTCAACAGATAACGGGATTCATGGTCCTAAAACACAAACCCCATTCTGGG -0.003 0.041
TTTTCAAGTTATAAAACGATTTAGCGCAACAAATTACTAATGAAGTTAATAA -0.023 0.042
TTTTCAATAATTAAGCTTCTTATTCATCGTAAACGATGAATGTGTTTCATGA 0.013 0.040
TTTTCAATCCGTAAACAGCTTCCCGCGCATAAAGAAAAAAGAAAGTTTGTTT 0.299 0.035
TTTTGAAACATCAAATACATTTTGGGTAAGTAATTGACAAATATGTTCATGG -0.306 0.055
TTTTGAATCTCCAATTTGGTTCTCGAGCATAAAGAAAAAAGAAAGTTTGTTT 0.263 0.038
TTTTTAAAAAGAAATCTTTTTGTACCCAACAAATTACTAATGAAGTTAATAA -0.005 0.047
TTTTTAAAAAGAAATCTTTTTGTACCCTCCCAAGGCCAAATAAGGTTCAAAA 0.020 0.052
TTTTTAAACTAAAATCCAGTTACCTCGTACGAACTAAAAATTATATTTGCCA 0.459 0.035
TTTTTAACCGTGAAATTCATTACCGTATCCAAACGCATAATTACTTTTAACC -0.045 0.043
TTTTTAACTAAGAAAGGGTTTACTCTAAAATAAGGACAAACCCTATTATCTA 0.178 0.038
TTTTTAATTCATAAGTTCTTTTAACTGTTGGAAGTCTCAAGATTTTTTGTTC -0.016 0.045
```
