## Supplementary material for "Adaptation is influenced by the complexity of environmental change during evolution in a dynamic environment": Fitness remeasurement lineage data: Exp0aveFitnessAndError_n3.txt

```
AAAAAAAAATAGAAACGTTTTTGTATTCGTAAACGATGAATGTGTTTCATGA -0.000 0.071
AAAAAAATATTCAATACTGTTTTAGGTCCTAAAACACAAACCCCATTCTGGG -0.032 0.068
AAAAAAATTTCAAAGCTGTTTCATTATCAACAAGCACTAAGTCGTTTAGTAT -0.026 0.068
AAAACAAGATGGAATTCAATTTACCCGCATAAAGAAAAAAGAAAGTTTGTTT -0.062 0.071
AAAACAAGCAGGAAGGGGATTTGGGGGTTGGAAGTCTCAAGATTTTTTGTTC -0.004 0.069
AAAACAAGTGCGAAGGTATTTTAACCATCCAAACGCATAATTACTTTTAACC 0.001 0.069
AAAAGAAAGAAAAATGTCATTCCAGGTCGTAAACGATGAATGTGTTTCATGA 0.006 0.076
AAAAGAATCTTCAATCTTGTTGTCCGTCAAAAAAACACAATTTCGTTGGGTA 0.440 0.064
AAAATAAAAATAAAACTGATTTGGATTCCTAAAACACAAACCCCATTCTGGG 0.044 0.069
AAACAAAGGCATAAGATATTTAACTCCCCCCAACCGTAAAGAATCTTGAAAT -0.011 0.071
AAACCAAAAGAGAAATACGTTCAAGGCAACTAAAAAGAAAACCGTTTTAAAC 0.090 0.068
AAACCAAGCTCGAATCATTTTATAAAGCATAAAGAAAAAAGAAAGTTTGTTT 0.492 0.064
AAACCAATACATAATTTTGTTCATGACAACAAATTACTAATGAAGTTAATAA 0.045 0.069
AAACGAAGCTGTAACTCTTTTAGGAACATTCAAACACGAATCGCTTTCTTAG nan inf
AAACGAAGTTTTAAATTGCTTCGAGGTAAGTAATTGACAAATATGTTCATGG -0.057 0.087
AAACGAATAATAAAGTTTGTTAGAAAGCCAAAATTGGCAACCCCATTTTACG 0.470 0.065
AAACTAAACAGGAATACAGTTCTTAATCCTAAAACACAAACCCCATTCTGGG -0.038 0.069
AAACTAACTCATAAAGATTTTGGCGCCGTGCAAGTGATAATAATATTTTACG 0.468 0.064
AAACTAAGTAATAAAGCGTTTTTACATCCTAAAACACAAACCCCATTCTGGG -0.005 0.068
AAACTAATATTCAAGTGAATTTGATGGAAGCAACAGGCAAACCGATTATGTA -0.022 0.069
AAACTAATCTGCAACGACATTCGGTCAATTAAACAATAAACTTGATTATTCG 0.273 0.066
AAACTAATGTGTAAAGAATTTCGTGGTCGACAATGCATAACGACCTTGTAAA 0.067 0.064
AAAGAAAACTGTAAACTTTTTCATATTCCTAAAACACAAACCCCATTCTGGG 0.109 0.069
AAAGAAAGATTCAAGGCTCTTTTCTCGTTGGAAGTCTCAAGATTTTTTGTTC 0.010 0.069
AAAGAAAGGTATAAAACGTTTTTACTTCCTAAAACACAAACCCCATTCTGGG 0.003 0.068
AAAGAAATTGCCAATCCAATTCCCTTCAACAAATTACTAATGAAGTTAATAA 0.014 0.070
AAAGCAACTACCAAAGGTCTTTTCTTCGTGCAAGTGATAATAATATTTTACG 0.012 0.069
AAAGCAATCGCTAATATTATTCGGTCGCATAAAGAAAAAAGAAAGTTTGTTT -0.005 0.069
AAAGGAAGCCCTAAACGAATTTGTGTTCAAAAAAACACAATTTCGTTGGGTA 0.447 0.064
AAAGGAATCTGAAATGCCTTTGTGAATAAGTAATTGACAAATATGTTCATGG -0.236 0.111
AAAGTAAAAAAGAAACGATTTCAGGCATCCAAACGCATAATTACTTTTAACC -0.002 0.070
AAAGTAAACGGGAATTGTGTTGTTGTGCCAAAATTGGCAACCCCATTTTACG 0.432 0.064
AAAGTAACCCGTAAAACACTTTTCAATCAAAAAAACACAATTTCGTTGGGTA -0.005 0.064
AAAGTAAGAGTAAATTTGGTTTCGGTTAATTAAAAATGAAACAGGTTGCCTT -0.020 0.065
AAAGTAAGGCGCAACGACCTTGCGGGTAAGTAATTGACAAATATGTTCATGG -0.052 0.081
AAAGTAATCTGGAAGTCTTTTCATTAGTTGGAAGTCTCAAGATTTTTTGTTC 0.033 0.069
AAATAAACAATCAAGGTTCTTGCCTGGTACGAACTAAAAATTATATTTGCCA -0.063 0.064
AAATAAAGAATAAAACTTGTTTGGTTGCATAAAGAAAAAAGAAAGTTTGTTT 0.465 0.064
AAATAAAGTTGTAAGGCGCTTCACATGGACAAACCTCAAATCGTTTTCTATA -0.119 0.065
AAATAAATTGGAAAATTTTTTGTTAACTCCCAAGGCCAAATAAGGTTCAAAA 0.059 0.073
AAATCAATCATTAAAGGTGTTCACACGCATAAAGAAAAAAGAAAGTTTGTTT -0.063 0.070
AAATCAATGCGCAACCTTATTTATCTTAAGTAATTGACAAATATGTTCATGG -0.096 0.090
AAATGAAGCTAGAATGCAATTACGATTACATAACAAAAAAATCGATTGACAC 0.004 0.068
AAATGAATAAGAAACTGGTTTTCGAGTCAGCAAGACTTAAGATCCTTCCGAC 0.138 0.065
AAATGAATTTGTAAGATATTTTCGGTCCCCCAACCGTAAAGAATCTTGAAAT -0.031 0.075
AAATGAATTTTAAAGTAGATTTTTTTGCATAAAGAAAAAAGAAAGTTTGTTT 0.104 0.081
AAATTAACATTCAACATTTTTCGGATCAACAAATTACTAATGAAGTTAATAA 0.018 0.071
AAATTAAGGTTAAATACATTTACATGGCATAAAGAAAAAAGAAAGTTTGTTT -0.019 0.070
AAATTAATATTGAAATGTTTTGGATACCCCCAACCTCCAACCCACTTGTCCC 0.336 0.065
AAATTAATCTGGAACGGCATTGCGCAGCATAAAGAAAAAAGAAAGTTTGTTT 0.035 0.067
AACAAAAACTCTAACTTTTTTTCAGCGTTGGAAGTCTCAAGATTTTTTGTTC -0.042 0.068
AACAAAACTGAGAACCTCGTTAAAAAGCCAAAATTGGCAACCCCATTTTACG 0.418 0.065
AACAAAAGAAATAATTTGGTTAAGCCCAACAAATTACTAATGAAGTTAATAA 0.022 0.070
AACAGAAACGCAAATTGGGTTGTATCGTACGAACTAAAAATTATATTTGCCA 0.311 0.065
AACATAACAGGGAACTAACTTCGGATGAAGCAACAGGCAAACCGATTATGTA nan inf
AACATAATGAGAAACCTTGTTTAGGTTCCTAAAACACAAACCCCATTCTGGG -0.002 0.068
AACATAATTAAGAACCTATTTTCCGCCCCCCAACCTCCAACCCACTTGTCCC 0.698 0.064
AACCAAAAATTCAACGTGGTTTTAACTCGTAAACGATGAATGTGTTTCATGA -0.024 0.068
AACCCAAACTAGAACCAGCTTTCCCTGCATAAAGAAAAAAGAAAGTTTGTTT 0.010 0.068
AACCCAACATATAATAGTTTTTTAATTAAGTAATTGACAAATATGTTCATGG -0.197 0.143
AACCCAATTCTTAATGTTATTTATGGGCATAAAGAAAAAAGAAAGTTTGTTT -0.040 0.071
AACGAAAAAGTCAAGATTTTTTTTAAAGCCGAATGGATAACTAATTTAGGTG 0.507 0.066
AACGAAAAAGTTAAAGCGCTTGCATGCCCCCAACCGTAAAGAATCTTGAAAT 0.029 0.073
AACGAAATCTAAAAGGCCATTCTATTCGTGCAAGTGATAATAATATTTTACG 0.602 0.064
AACGAATAAATGCTTTTTCAGATAACTCCTAAAACACAAACCCCATTCTGGG -0.058 0.150
AACGCAAGTGAAAACCCTCTTGGTAGTACATAACAAAAAAATCGATTGACAC -0.015 0.067
AACGTAAACATGAACTTGGTTATGGTCATTCAAACACGAATCGCTTTCTTAG -0.046 0.064
AACGTAATCTATAAAGTTCTTCTTTTGAAGCAACAGGCAAACCGATTATGTA 0.047 0.067
AACTAAAAATTAAATTATCTTCATTATCGTAAACGATGAATGTGTTTCATGA 0.058 0.087
AACTAAACTTTCAATCTAATTTGGTTACTAAAAGTCCAAAATATTTTTGATA 0.463 0.064
AACTAAAGACTCAAATTCGTTCCTTTAGCCGAATGGATAACTAATTTAGGTG 0.206 0.072
AACTCAATAACTAATTCGATTCGACGAAAATAAGGACAAACCCTATTATCTA -0.124 0.065
AACTCAATCGTAAATGCGCTTCTCACGATGAAATCGTTAAACTTTTTATGTA 0.432 0.064
AACTTAACCATTAAGCCAATTCTGCCCCCCCAACCGTAAAGAATCTTGAAAT -0.103 0.075
AACTTAATTATAAAAGGTCTTGTGGAAGCCGAATGGATAACTAATTTAGGTG -0.031 0.069
AAGAAAACTCATAATATAGTTACAGGTCGTAAACGATGAATGTGTTTCATGA -0.033 0.075
AAGACAAAACTTAAAGTCGTTCGTAACGTGCAAGTGATAATAATATTTTACG 0.471 0.064
AAGACAACCCAAAAAATTGTTTTCAATCCTAAAACACAAACCCCATTCTGGG -0.010 0.072
AAGACAATATGGAACACTGTTAACCACCCCCAACCTCCAACCCACTTGTCCC 0.342 0.064
AAGACAATGGTTAAGTAAATTTCGATTACCTAAATTTCAAACTTATTTGCCT nan inf
AAGAGAAAAATGAACGAAGTTAGAACATTTCAAAAGGGAAACCTATTGTATA -0.077 0.071
AAGAGAACTCGTAAATCCTTTCCTACTCACAAAATTACAACACTGTTTCGTT 0.016 0.068
AAGATAACATGGAAGGTTTTTCGCTCAGTATAAAACATAAGGTTGTTAGTGT -0.009 0.070
AAGATAATCCTCAATCAATTTACTTCTCAAAAAAACACAATTTCGTTGGGTA 0.405 0.064
AAGCAAAACGCGAATAACGTTCGCCGTAATCAAAAGTCAAGAGACTTTAGAA -0.004 0.069
AAGCCAATTAAAAAGGGTTTTATCTGGCATAAAGAAAAAAGAAAGTTTGTTT -0.061 0.079
AAGCGAAACCTAAAAAATGTTTTAAGGCCAAAATTGGCAACCCCATTTTACG nan inf
AAGGAAAGGGCCAAAGACTTTAATTCGCATAAAGAAAAAAGAAAGTTTGTTT 0.463 0.064
AAGGAAATCTTGAACTTAGTTATGCCGCATAAAGAAAAAAGAAAGTTTGTTT 0.441 0.064
AAGGCAAGAGGCAAGCAATTTTTTTGCTACGAAGACGCAACCAAATTGGTTA 0.038 0.065
AAGGTAAGACTTAATTCTATTGCAGCTCCTAAAACACAAACCCCATTCTGGG 0.047 0.068
AAGTAAAAAGAAAATAAAATTCTAAATAAGTAATTGACAAATATGTTCATGG nan 0.266
AAGTAAACGCGAAATCCTTTTATACTTCCTAAAACACAAACCCCATTCTGGG 0.007 0.068
AAGTAAACGGCGAAAGACTTTCCCGTAACCAAACATATAATAAAATTCACTA 0.011 0.070
AAGTAAACTTTGAACGTTATTGCGGTTACATAACAAAAAAATCGATTGACAC 0.284 0.064
AAGTAAATTCACAATCAATTTGTAGATCCTAAAACACAAACCCCATTCTGGG -0.017 0.070
AAGTCAAAGTCTAATCAAATTTATACCAACAAATTACTAATGAAGTTAATAA 0.072 0.082
AAGTCAATGATCAAGGGGGTTTGACCTCGTAAACGATGAATGTGTTTCATGA -0.013 0.067
AAGTGAAGAATCAAATGTTTTTTCATTACATAACAAAAAAATCGATTGACAC 0.519 0.066
AAGTTAAACAACAATCTCGTTGCTTTCTCCCAAGGCCAAATAAGGTTCAAAA 0.037 0.070
AAGTTAACTTACAAGGTTGTTAGTTAACAAGAAACGGCAATTAAATTTTGAG 0.471 0.064
AAGTTAAGCACTAACCGTCTTTGAAATCAAAAAAACACAATTTCGTTGGGTA 0.436 0.064
AATAAAAATACTAAGCTTATTTTGCCGTTGGAAGTCTCAAGATTTTTTGTTC -0.013 0.075
AATAAAATCGCGAAGGTGCTTCTCAAAAAACAAGAAAAAAAATGATTAATAG -0.020 0.066
AATACAACGCTAAATGCACTTTGCGTTCAAAAAAACACAATTTCGTTGGGTA 0.451 0.064
AATACAACTGGTAAGGTTATTCACAAAGATTAAACGCAAACACTATTAAATG 0.035 0.065
AATAGAAACTGTAAAGGTGTTCGGCGCCCCCAACCGTAAAGAATCTTGAAAT 0.020 0.071
AATAGAAGAATTAATGCGATTACTATCGTGCAAGTGATAATAATATTTTACG 0.571 0.064
AATAGAATCCGGAATCTTGTTGAACATAATTAAAAATGAAACAGGTTGCCTT -0.074 0.066
AATATAACAAGAAATCGGCTTATAAGTCCTAAAACACAAACCCCATTCTGGG 0.053 0.071
AATATAACTTCAAAAGGACTTCTTATTCCTAAAACACAAACCCCATTCTGGG 0.051 0.075
AATATAATATTTAAATGACTTTCAGTTCGTAAACGATGAATGTGTTTCATGA 0.035 0.071
AATATAATGCAGAAGTGGTTTACTCATCAAAAAAACACAATTTCGTTGGGTA 0.497 0.064
AATCAAACATTGAATCTTGTTTAACTCCCCCAACCGTAAAGAATCTTGAAAT 0.001 0.072
AATCAAAGAAAGAAAGATATTATGGGAAAATAAGGACAAACCCTATTATCTA 0.507 0.067
AATCAAATTTTTAAATCGATTCGAATTACATAACAAAAAAATCGATTGACAC -0.025 0.069
AATCCAAAGACCAAACACCTTCGCCCTACATAACAAAAAAATCGATTGACAC 0.444 0.064
AATCCAACAATAAAATTATTTCGGGTGTACGAACTAAAAATTATATTTGCCA 0.622 0.064
AATCGAAACCCTAAGAGCATTGGAAGGTTGGAAGTCTCAAGATTTTTTGTTC 0.018 0.066
AATCGAACATCGAATAAGGTTTCCATTCCTAAAACACAAACCCCATTCTGGG 0.051 0.065
AATCGAAGCCGGAATAAGTTTGGGGGCCCCCAACCGTAAAGAATCTTGAAAT 0.123 0.070
AATCTAAACGACAACACCCTTATTAATCCTAAAACACAAACCCCATTCTGGG 0.023 0.067
AATCTAACGATTAATTACATTTCGGAGGATCAATGGGAAATGGATTTACGTT 0.452 0.064
AATCTAAGTACTAAACCTCTTTATAATAAGTAATTGACAAATATGTTCATGG -0.167 0.108
AATCTAATCAAAAAAATTATTTCAGATCAACAAGCACTAAGTCGTTTAGTAT nan inf
AATGAAAGGAAAAATACGATTGCGCCAGTATAAAACATAAGGTTGTTAGTGT -0.044 0.068
AATGAAAGTTTCAAATCCATTTGCATAGATTAAACGCAAACACTATTAAATG 0.293 0.066
AATGCAAATAGCAACGTTCTTAAGATGTACCAAGACAAAAAACTGTTATTTA -0.005 0.070
AATGCAACAATAAATGAGTTTGGTATGTACCAAGACAAAAAACTGTTATTTA 0.280 0.064
AATGGAAGCCTGAAAGGGTTTCCACGGTTGGAAGTCTCAAGATTTTTTGTTC 0.014 0.071
AATGGAATATACAAAACCGTTATAGACGTGCAAGTGATAATAATATTTTACG 0.471 0.064
AATGTAAATACAAATATTATTTTGCTGTACCAAGACAAAAAACTGTTATTTA 0.000 0.070
AATGTAAATTTGAATTCGCTTAACATTCCTAAAACACAAACCCCATTCTGGG -0.054 0.071
AATGTAATTGTCAAGCGACTTGGGCTGTTGGAAGTCTCAAGATTTTTTGTTC 0.018 0.068
AATTAAAATGCAAAGCCGGTTTTGAGCCCTCAACCCTTAACGCAGTTCGCGC 0.930 0.064
AATTAAACTTTCAATCTTATTTGACGTCAAAAAAACACAATTTCGTTGGGTA 0.355 0.065
AATTAAAGCTATAAAAGGATTAAGGTTCCCTAAGAGTAAACCAAGTTGTATC -0.005 0.070
AATTAAATGTTAAATAGGGTTCTTCCTCCTAAAACACAAACCCCATTCTGGG -0.001 0.071
AATTCAAAAAAGAAGTTTCTTGGGTTCCCCCAACCGTAAAGAATCTTGAAAT -0.005 0.074
AATTCAAACAAGAAACCGTTTCTGAGTCCTAAAACACAAACCCCATTCTGGG 0.030 0.068
AATTCAAACCTCAAGCGTTTTATTTAGCATAAAGAAAAAAGAAAGTTTGTTT 0.483 0.065
AATTCAAATGTGAAAAGTATTTGGTTTACATAACAAAAAAATCGATTGACAC -0.026 0.069
AATTCAACCCCCAAGAGGGTTCAAGGTAAGTAATTGACAAATATGTTCATGG -0.051 0.086
AATTCAACTCGAAAATAGATTCTGGCAAACTAAATAACAAGTCTTTTACATC 0.009 0.068
AATTCAATAGTGAAAGTCTTTTGGAACCATGAAAGAATAATGGTTTTATAGT 0.012 0.068
AATTCAATTCAGAAGCATATTGTATCTCCTAAAACACAAACCCCATTCTGGG 0.035 0.067
AATTGAAAGTGTAAAGTAATTTGCGTGCATAAAGAAAAAAGAAAGTTTGTTT -0.028 0.072
AATTGAATTGAGAACGTCTTTAATCGTCGTAAACGATGAATGTGTTTCATGA 0.015 0.067
AATTTAACAACTAACGTAGTTATAACGTTGGAAGTCTCAAGATTTTTTGTTC 0.074 0.066
AATTTAAGTTTAAGAACTATTTTATCTACATAACAAAAAAATCGATTGACAC 0.060 0.066
AATTTAATTATCAACGACTTTAAAATAGCCGAATGGATAACTAATTTAGGTG 0.055 0.070
ACAAAAAGCCGTAAAGATGTTTATCACCCCCAACCGTAAAGAATCTTGAAAT -0.017 0.071
ACAACAAACCGAAACTATTTTACTGGCCCCCAACCGTAAAGAATCTTGAAAT 0.022 0.071
ACAAGAATCCAGAAAGTTCTTTGTGAGTTGGAAGTCTCAAGATTTTTTGTTC -0.001 0.068
ACAATAAGTTTTAAGTGGTTTGCGGTTCGTAAACGATGAATGTGTTTCATGA -0.032 0.067
ACAATAATACGTAATCTTCTTAGACTTACATAACAAAAAAATCGATTGACAC nan inf
ACACAAAAGTTCAAGTCTTTTCTTTATACATAACAAAAAAATCGATTGACAC -0.021 0.071
ACACAAAGACATAATCGTCTTAACCTCGTGCAAGTGATAATAATATTTTACG 0.037 0.070
ACACCAACACATAAACAGGTTAGTAGTGAACAAGACTTAAGGCTATTAGAAA -0.022 0.067
ACACCAACCATTAATTATGTTCGCATTACATAACAAAAAAATCGATTGACAC -0.123 0.108
ACACGAAGCGGTAAGGGGCTTGAGGGGCCAAAATTGGCAACCCCATTTTACG 0.437 0.064
ACACTAAATGATAAGTGGGTTCGGCATCCTAAAACACAAACCCCATTCTGGG -0.001 0.068
ACACTAACCAGTAACTCACTTCAACTCCCCCAACCTCCAACCCACTTGTCCC 0.411 0.064
ACACTAACTGTAAAGACATTTGACTCTCCTAAAACACAAACCCCATTCTGGG 0.362 0.064
ACAGAAAGTTGAAATGGCATTCACGGGTACGAACTAAAAATTATATTTGCCA 0.428 0.065
ACAGCAACAGGAAAAGTCTTTGTATTTACATAACAAAAAAATCGATTGACAC -0.013 0.065
ACAGCAACTGTGAAACAATTTCTACGAAACTAAATAACAAGTCTTTTACATC 0.012 0.066
ACAGCAATCACCAAGGGAGTTCGTTATACATAACAAAAAAATCGATTGACAC 0.014 0.067
ACAGGAAGGCCGAAACGAGTTAAGGACGTGCAAGTGATAATAATATTTTACG -0.015 0.067
ACAGGAATCGATAAATACTTTTCTCGTCAAAAAAACACAATTTCGTTGGGTA 0.419 0.064
ACATAAAATGTGAACACCGTTGCTGGCAACAAATTACTAATGAAGTTAATAA -0.016 0.070
ACATAAACACGGAACAAAATTTTCTTCAACAAATTACTAATGAAGTTAATAA -0.005 0.074
ACATAAATATTCAAGTTAATTAATTATCAAAAAAACACAATTTCGTTGGGTA 0.148 0.079
ACATCAAAATTTAATTTGATTTTTTGGTTGGAAGTCTCAAGATTTTTTGTTC 0.281 0.066
ACATCAACATTAAAGCAATTTCTCTTACTCAAATAAACAAAATGTTTGCGCC 0.432 0.064
ACATGAACTGCTAAGCTGGTTGGAGTGTTGGAAGTCTCAAGATTTTTTGTTC -0.014 0.067
ACATGAATATGCAATGGGATTATGAGTCCTAAAACACAAACCCCATTCTGGG -0.034 0.069
ACATGAATCCTTAAGTAAATTGATAGGTTGGAAGTCTCAAGATTTTTTGTTC 0.084 0.066
ACATTAAAATGAAACGTTTTTTTACTGTTGGAAGTCTCAAGATTTTTTGTTC 0.631 0.064
ACATTAACATGCAAATCGGTTGGAATAACAAAACATAAAACACAGTTACCAA 0.280 0.064
ACATTAATCCCAAACAGGATTAAACATCGTAAACGATGAATGTGTTTCATGA 0.045 0.066
ACCAAAAAATCGAACATTTTTGACCTTCAACAAGCACTAAGTCGTTTAGTAT 0.456 0.064
ACCAAAAACCTCAATGAATTTAAGTCTCGTAAACGATGAATGTGTTTCATGA 0.023 0.067
ACCAAAAACTCTAACTATGTTCGAGGTAAGTAATTGACAAATATGTTCATGG -0.058 0.087
ACCAAAAAGTTTAACGCACTTCACTATCGTAAACGATGAATGTGTTTCATGA -0.017 0.067
ACCAAAACAATTAAGAGCCTTCCAATTCCTAAAACACAAACCCCATTCTGGG 0.016 0.072
ACCACAATAAAGAAAGTATTTTGTTACGTGCAAGTGATAATAATATTTTACG 0.485 0.064
ACCACAATGTTGAAATGCTTTTTTCTGGACAAACCTCAAATCGTTTTCTATA -0.050 0.064
ACCAGAACAAATAATCGTTTTCATGCCAACAAATTACTAATGAAGTTAATAA 0.099 0.076
ACCAGAAGGATCAAGTGCCTTGGCGACGTGCAAGTGATAATAATATTTTACG 0.359 0.064
ACCATAAAAGACAACAGCTTTGCCGATCACAAAATTACAACACTGTTTCGTT -0.045 0.068
ACCATAATCTCGAAGCATATTCTAATTCAACAAGCACTAAGTCGTTTAGTAT -0.010 0.070
ACCCAAAATATTAATGTTCTTTAGGCTCGACAATGCATAACGACCTTGTAAA -0.037 0.064
ACCCCAATAAGAAAATGACTTGCTATGTTGGAAGTCTCAAGATTTTTTGTTC 0.007 0.068
ACCCTAACCTGGAACAAAGTTGAGCCTCAAAAAAACACAATTTCGTTGGGTA 0.402 0.064
ACCGAAAAACGGAAGATTCTTTGGCCAGCCGAATGGATAACTAATTTAGGTG -0.046 0.271
ACCGAAAACTTTAATGTATTTGTCCGGTACGAACTAAAAATTATATTTGCCA -0.074 0.083
ACCGAAATGAAGAACATATTTTGGGCGTTGGAAGTCTCAAGATTTTTTGTTC -0.021 0.066
ACCGCAATAGTTAAGAACGTTCGGACTCCTAAAACACAAACCCCATTCTGGG -0.044 0.069
ACCGGAACCGGTAAACCTGTTTTGTCCCCCCAACCGTAAAGAATCTTGAAAT -0.003 0.075
ACCGGAACGAATAAGCATTTTCTCATAGGACAATACGTAAACATATTGTGAT 0.448 0.064
ACCGTAATCGACAAGGGAGTTGCCGTGCATCAAATTGAAAGGGTATTTAGTT 0.313 0.065
ACCTAAACCTGTAAATGATTTTTGCAAGCCGAATGGATAACTAATTTAGGTG 0.460 0.065
ACCTAAATAGATAAGATGGTTCCTCGTACATAACAAAAAAATCGATTGACAC 0.423 0.064
ACCTCAAACTGGAAATCGGTTGGGGACAACAAATTACTAATGAAGTTAATAA 0.001 0.070
ACCTCAACAATTAACTCGATTCTGCAGTACGAACTAAAAATTATATTTGCCA 0.594 0.064
ACCTGAAGGCGGAAGTCTTTTTATGAGTACGAACTAAAAATTATATTTGCCA -0.084 0.064
ACCTTAAACTGGAAATAATTTAAAAACAACTAAAAAGAAAACCGTTTTAAAC 0.153 0.080
ACCTTAAGGTCAAAGTAGATTTTCCGTCAAAAAAACACAATTTCGTTGGGTA 0.421 0.065
ACCTTAATATTGAACTGTGTTGTTGGCCCCCAACCGTAAAGAATCTTGAAAT -0.004 0.075
ACGAAAAATAACAATAATGTTTAGTGGATGAAATCGTTAAACTTTTTATGTA 0.648 0.064
ACGACAAAAGATAATAAAGTTATCTTTCACAAAATTACAACACTGTTTCGTT 0.016 0.070
ACGACAACTGGTAAGTAGCTTCTACTCTACGAAGACGCAACCAAATTGGTTA -0.005 0.067
ACGACAAGTTTGAAGGTGATTCTTAGTCCTAAAACACAAACCCCATTCTGGG -0.012 0.068
ACGAGAAGCACAAAACTTCTTGTACAAGCCGAATGGATAACTAATTTAGGTG 0.358 0.064
ACGATAAAATTAAACATAATTGATCTGAAGCAACAGGCAAACCGATTATGTA 0.014 0.068
ACGATAAACACGAATAGTCTTTTATGTCCACAATGGATAACACTTTTACCAT 0.008 0.064
ACGATAATAGTAAAAATTGTTTCTTCTCCTAAAACACAAACCCCATTCTGGG 0.024 0.067
ACGCAAAATCATAAAGGCCTTCTGGCCTACGAAGACGCAACCAAATTGGTTA -0.001 0.066
ACGCCAAGTGTCAATCAATTTGGTGGTACATAACAAAAAAATCGATTGACAC 0.432 0.064
ACGCCAATATACAAGGCCGTTGGGCAGAAGCAACAGGCAAACCGATTATGTA 0.002 0.067
ACGGAAAAAATTAACATTGTTTCCTTTCGACAATGCATAACGACCTTGTAAA 0.220 0.064
ACGGAAAAATGGAAGGTCATTGGGGGTCCTAAAACACAAACCCCATTCTGGG -0.011 0.070
ACGGAAACATGTAATGCAGTTCGAGAGCATAAAGAAAAAAGAAAGTTTGTTT -0.044 0.071
ACGGAAAGTGGCAACAGAGTTTCTAGGAAGCAACAGGCAAACCGATTATGTA 0.375 0.064
ACGGCAATTTGTAATAAGCTTGAATGTCAACAAGCACTAAGTCGTTTAGTAT -0.017 0.068
ACGTAAAAAATAAATCTAATTAGTGATAAGTAATTGACAAATATGTTCATGG -0.043 0.096
ACGTCAACACACAATATTATTGAGATTCAAAAAAACACAATTTCGTTGGGTA -0.007 0.070
ACGTGAACGAGTAATGGAGTTCTGGCTAAGTAATTGACAAATATGTTCATGG -0.096 0.087
ACGTTAATGACTAAGTCCATTGTTTCACTCAAATAAACAAAATGTTTGCGCC 0.447 0.064
ACTACAACTACTAATGTCATTTACTCGTTGGAAGTCTCAAGATTTTTTGTTC 0.034 0.068
ACTACAATGAGTAAGCATTTTATTTATCAAAAAAACACAATTTCGTTGGGTA 0.498 0.064
ACTAGAATATAGAACTTGATTTATGGCGTGCAAGTGATAATAATATTTTACG 0.371 0.064
ACTATAACAGTTAACTCGTTTTAGACTAAGTAATTGACAAATATGTTCATGG -0.343 0.111
ACTATAATTTGCAAAAACTTTATGCAAGCCGAATGGATAACTAATTTAGGTG 0.463 0.064
ACTCAAAATCTGAACTATCTTTGTACACTGCAATCACAAATATTATTGCGTC -0.044 0.068
ACTCAAACACTTAATATTGTTAAGCTTACATAACAAAAAAATCGATTGACAC 0.456 0.065
ACTCAAAGTTACAAGGTCGTTTTTCGTCCTAAAACACAAACCCCATTCTGGG -0.020 0.067
ACTCCAAAACAGAAACTCTTTAGATTAGCCGAATGGATAACTAATTTAGGTG 0.470 0.065
ACTCCAACAGGGAAGGTACTTGCCTGTCGACAATGCATAACGACCTTGTAAA 0.337 0.064
ACTCCAAGGTATAAGTTTTTTGGAAGCAACAAATTACTAATGAAGTTAATAA 0.035 0.072
ACTCCAAGTAGTAATCGTGTTGGGGGCCCCCAACCGTAAAGAATCTTGAAAT -0.002 0.073
ACTCCAATAAGTAATATTTTTCATCGTCCTAAAACACAAACCCCATTCTGGG -0.000 0.071
ACTCTAACATCGAAATGCCTTCCCTAGAAGCAACAGGCAAACCGATTATGTA -0.012 0.066
ACTGAAAATATTAAGGTTCTTTAAGATCCTAAAACACAAACCCCATTCTGGG 0.062 0.067
ACTGAAACTGGGAAGCTCATTATGTGGTACGAACTAAAAATTATATTTGCCA 0.012 0.072
ACTGAAATTCCAAATGTCGTTTACTGGTTGGAAGTCTCAAGATTTTTTGTTC -0.014 0.068
ACTGCAATTTTTAAGGTTCTTATCTCGCCAAAATTGGCAACCCCATTTTACG 0.428 0.065
ACTGGAATTGGAAAGAAGTTTTGTGTTCGTAAACGATGAATGTGTTTCATGA -0.018 0.069
ACTGTAACTCAAAAGCAACTTCGATCCATTCAAACACGAATCGCTTTCTTAG 0.485 0.064
ACTTCAACCTATAAAGGTATTATTTATAATCAAAAGTCAAGAGACTTTAGAA 0.037 0.076
ACTTGAACAGGGAAGTTGCTTTGCTGTCAAAAAAACACAATTTCGTTGGGTA 0.376 0.064
ACTTTAAAAAATAAGCTACTTATTGACTCCCAAGGCCAAATAAGGTTCAAAA 0.025 0.074
ACTTTAACAATAAAGTAGGTTGGCGGTCCTAAAACACAAACCCCATTCTGGG -0.020 0.072
ACTTTAATACCCAAAGTATTTTAGTCCCCCCAACCGTAAAGAATCTTGAAAT -0.028 0.071
AGAAAAAATTGTAAATGTATTGCAACCTCCCAAGGCCAAATAAGGTTCAAAA -0.025 0.071
AGAAGAACAATAAAGCATCTTGTTATAACCAAACATATAATAAAATTCACTA 0.511 0.064
AGAATAAATTCGAAAGGTATTTTACTGACGAAACGCTAAACCACATTCTGTC 0.446 0.065
AGAATAACGTATAAGACATTTTGGTTAGTATAAAACATAAGGTTGTTAGTGT -0.032 0.071
AGAATAAGAACTAAGCTCGTTAGTGGGTTGGAAGTCTCAAGATTTTTTGTTC 0.017 0.067
AGACAAACGGCTAATAAATTTGGTGCCCCCCAACCGTAAAGAATCTTGAAAT -0.002 0.070
AGACAAAGCCTGAACGTAATTTCCGGGTACGAACTAAAAATTATATTTGCCA 0.622 0.064
AGACAAAGCTAAAAGAATCTTATGGAGTACGAACTAAAAATTATATTTGCCA 0.359 0.065
AGACAAATCCGTAATAGCGTTTATGATACATAACAAAAAAATCGATTGACAC 0.466 0.064
AGACCAATTAGCAATGTACTTAAACTGTTGGAAGTCTCAAGATTTTTTGTTC nan 0.767
AGACGAACTATTAACATCATTGGGTCGCATAAAGAAAAAAGAAAGTTTGTTT 0.518 0.064
AGACTAAACGGAAATTGGGTTGTTATTCAAAAAAACACAATTTCGTTGGGTA 0.025 0.066
AGAGGAAGCGGCAATGGGGTTTCGCGTAAGTAATTGACAAATATGTTCATGG -0.080 0.081
AGAGTAATATTCAATCCATTTTGTATGCCAAAATTGGCAACCCCATTTTACG -0.172 0.071
AGAGTAATTATGAATAAACTTCAATCTAAGTAATTGACAAATATGTTCATGG -0.210 0.093
AGATAAAGTGGTAAGAATTTTAGTGTTCCTAAAACACAAACCCCATTCTGGG 0.004 0.068
AGATAAATCTATAACCTTTTTCTAGTTCGACAATGCATAACGACCTTGTAAA 0.057 0.064
AGATCAAATCTGAAAGATATTTCCGGCGACAAATTAAAAAGCATGTTATGTG 0.363 0.064
AGATGAAGATACAAGCACATTTATTATACCTAAATTTCAAACTTATTTGCCT 0.093 0.071
AGATTAACTCGGAAGTGAATTGAGGGGTTGGAAGTCTCAAGATTTTTTGTTC 0.054 0.067
AGCAAAAGTGGGAAAAATTTTGGTATGCATAAAGAAAAAAGAAAGTTTGTTT 0.451 0.064
AGCACAATTAACAAGGTACTTGTTGCTCCTAAAACACAAACCCCATTCTGGG -0.042 0.066
AGCACAATTATTAATCCTGTTTATAATCGACAATGCATAACGACCTTGTAAA 0.044 0.064
AGCCAAATGTCAAAAGTGTTTAGTATCATTCAAACACGAATCGCTTTCTTAG 0.460 0.065
AGCCTAACGCTCAAAGGTCTTACGTTCGACAAATTAAAAAGCATGTTATGTG 0.267 0.065
AGCCTAACGGGAAAGAAGTTTATCCGCAACAAATTACTAATGAAGTTAATAA -0.051 0.074
AGCGAAAACTTTAATGTTGTTTATGTTCAAAAAAACACAATTTCGTTGGGTA 0.465 0.064
AGCGAAAATCAGAAAGTTCTTTGGATGCCAAAATTGGCAACCCCATTTTACG 0.341 0.065
AGCGAAATTAAGAACTGTTTTCTGATTAAGTAATTGACAAATATGTTCATGG -0.147 0.085
AGCGTAAACACGAAGGGGCTTGGGGCCGTGCAAGTGATAATAATATTTTACG 0.429 0.064
AGCGTAACACATAAGAGTATTGTTGGTAATCAAAAGTCAAGAGACTTTAGAA -0.088 0.069
AGCTAAAAGTAAAAACGGATTGCGAAGTACGAACTAAAAATTATATTTGCCA 0.454 0.066
AGCTAAAATTTCAAGCTCCTTTTATTTAAGTAATTGACAAATATGTTCATGG  nan inf
AGCTCAATGGGCAAACCCATTACAAGAACCAAACATATAATAAAATTCACTA 0.477 0.065
AGGAAAAACGGTAAGGGTATTGGCTGCTACGAAGACGCAACCAAATTGGTTA -0.008 0.068
AGGAAAAAGTATAAAAGGTTTTATGCCAACAAATTACTAATGAAGTTAATAA -0.019 0.078
AGGACAACGTATAATAAACTTCTTTTGTACGAACTAAAAATTATATTTGCCA 0.483 0.064
AGGATAATAATGAAATAAGTTGCTTCCTCCCAAGGCCAAATAAGGTTCAAAA -0.052 0.072
AGGCAAACACTTAATTAGATTTAAAGGCATCAAATTGAAAGGGTATTTAGTT 0.400 0.064
AGGCCAAATGAAAAGACCGTTAGCAGGAAGCAACAGGCAAACCGATTATGTA -0.031 0.068
AGGCGAAGTGTAAAATCATTTAACAAGTACGAACTAAAAATTATATTTGCCA 0.401 0.065
AGGCTAATATAAAAATTTATTATCTGCCCCCAACCGTAAAGAATCTTGAAAT 0.128 0.091
AGGGCAACATTAAAACTGATTCAGTATCGACAATGCATAACGACCTTGTAAA 0.033 0.064
AGGGCAACCTTTAATGCTATTCTCATTCACAAAATTACAACACTGTTTCGTT -0.005 0.069
AGGGGAACACAGAAACGGATTGTAGCGTTGGAAGTCTCAAGATTTTTTGTTC 0.025 0.071
AGGGTAAAGACAAAGGACGTTTTTTTTACATAACAAAAAAATCGATTGACAC 0.018 0.070
AGGGTAAAGACTAACTTCGTTTCATACCCTCAACCCTTAACGCAGTTCGCGC 0.559 0.064
AGGGTAACCAACAAAGTTGTTGGTATTCCTAAAACACAAACCCCATTCTGGG 0.012 0.070
AGGGTAACTTCGAATGACTTTACGTTTCCTAAAACACAAACCCCATTCTGGG 0.021 0.068
AGGGTAAGATGCAAATCGGTTTGTGCCAACAAATTACTAATGAAGTTAATAA -0.012 0.070
AGGTAAACCTGTAACGTTTTTCGGGGTCAAAAAAACACAATTTCGTTGGGTA 0.152 0.082
AGGTCAAACCTGAAAATCTTTAATGTTCAAAAAAACACAATTTCGTTGGGTA 0.465 0.064
AGGTGAACGGTTAACGGAGTTCATCCCAACAAATTACTAATGAAGTTAATAA 0.016 0.068
AGGTGAATGGGCAAACTGGTTTGAGCCGTGCAAGTGATAATAATATTTTACG 0.446 0.064
AGGTGAATTGTAAAAACTTTTCCCTGTACATAACAAAAAAATCGATTGACAC 0.582 0.064
AGGTTAAACGCAAACAGTATTTCGCTAGGACAATACGTAAACATATTGTGAT 0.484 0.064
AGGTTAATTTCAAAATTATTTAAACCCTCCCAAGGCCAAATAAGGTTCAAAA 0.024 0.071
AGTAAAACCTACAATCTAGTTGTTTATCCTAAAACACAAACCCCATTCTGGG -0.082 0.093
AGTAAAAGAGATAATTGTCTTTTTCGTAAGTAATTGACAAATATGTTCATGG -0.177 0.096
AGTAAAAGTAACAACTACTTTTGACTCCCCCAACCGTAAAGAATCTTGAAAT 0.007 0.074
AGTACAACCTTGAAGAAAATTAATCATACATAACAAAAAAATCGATTGACAC 0.573 0.064
AGTAGAAGCAACAACCGGTTTCCCCAGCCGAAATTACAAAATGTTTTGAATT 0.571 0.064
AGTAGAAGGATGAAGTTACTTGTCAACTCCCAAGGCCAAATAAGGTTCAAAA 0.011 0.073
AGTATAACAATGAAAAAGTTTGCAGGTCAAAAAAACACAATTTCGTTGGGTA 0.429 0.065
AGTATAACACCAAAGTTTTTTCAGGTTCGTAAACGATGAATGTGTTTCATGA 0.027 0.068
AGTATAACATATAAGTATGTTTCTCCTACATAACAAAAAAATCGATTGACAC 0.455 0.064
AGTCAAAGAATTAAGTTGCTTGCGCGGCATAAAGAAAAAAGAAAGTTTGTTT 0.475 0.065
AGTCAAAGTAGTAAACCGTTTCTAGACCCCCAACCGTAAAGAATCTTGAAAT -0.008 0.072
AGTCAAATAAATAATGTGATTAATATCTCCCAAGGCCAAATAAGGTTCAAAA 0.064 0.084
AGTCCAACCGAAAATCTCCTTTCATTTCCTAAAACACAAACCCCATTCTGGG -0.010 0.068
AGTCTAAAAGGCAAATACCTTATCCGTAAGTAATTGACAAATATGTTCATGG -0.285 0.105
AGTGAAAAATGGAATCTCGTTCCTACGTACGAACTAAAAATTATATTTGCCA 0.419 0.064
AGTGAAAATGTGAAGGCTTTTTTTACTCGTAAACGATGAATGTGTTTCATGA -0.027 0.069
AGTGCAAGCCTAAAGCTAGTTCGGACAGTATAAAACATAAGGTTGTTAGTGT 0.016 0.069
AGTGGAAATTACAAGAATATTGTCAACCCCCAACCGTAAAGAATCTTGAAAT 0.035 0.077
AGTGTAACTATGAACTGTATTTCGCTTACATAACAAAAAAATCGATTGACAC 0.442 0.064
AGTTAAAAGGAAAAGTTAATTGCTTTTCGTAAACGATGAATGTGTTTCATGA 0.001 0.068
AGTTAAAGTATTAAACGTATTGGTACCAACAAATTACTAATGAAGTTAATAA -0.032 0.073
AGTTTAATACATAAGTGCATTTGTAACAACAAATTACTAATGAAGTTAATAA 0.028 0.071
ATAAAAAAAAATAATGGTATTAGGTACCCCCAACCGTAAAGAATCTTGAAAT 0.009 0.093
ATAACAAAGCCCAACGTTGTTCTGCTGCATAAAGAAAAAAGAAAGTTTGTTT 0.007 0.071
ATAACAACGAGAAATTGAGTTTCTGAACGTAAACAAACAATTTGCTTTGAGG 0.600 0.064
ATAACAAGTAGCAAGATGATTGGTAATAAGTAATTGACAAATATGTTCATGG 0.018 0.080
ATAACAATCTCAAAGTTAATTGTTTTCCCCCAACCGTAAAGAATCTTGAAAT -0.005 0.079
ATAAGAAAATTAAATCCCTTTTATTGAATTAAACAATAAACTTGATTATTCG 0.420 0.065
ATAAGAACCTAAAATACGCTTGCGATAAACTAAATAACAAGTCTTTTACATC 0.017 0.067
ATAATAAACGTAAAGACTGTTTCCATCATTCAAACACGAATCGCTTTCTTAG 0.582 0.064
ATAATAACATCGAAGAGCATTAGCATGTACCAAGACAAAAAACTGTTATTTA 0.367 0.064
ATAATAATGACCAAAGAACTTATGGGTAAGTAATTGACAAATATGTTCATGG -0.206 0.096
ATACAAAGCGTTAAGACTGTTGGAGTTAAGTAATTGACAAATATGTTCATGG -0.151 0.102
ATACTAAAAACAAACCTATTTGTTGTTCCTAAAACACAAACCCCATTCTGGG 0.028 0.068
ATACTAAAAGAAAATGGGATTCGTTGGTTGGAAGTCTCAAGATTTTTTGTTC 0.035 0.068
ATACTAAATTGTAAGAGCATTTGTTCGTACCAAGACAAAAAACTGTTATTTA 0.625 0.064
ATACTAACACTTAAGCGGGTTCGGATGTACCAAGACAAAAAACTGTTATTTA 0.002 0.066
ATAGAAAAACAAAACCCGTTTGCCGCGCATAAAGAAAAAAGAAAGTTTGTTT -0.024 0.065
ATAGTAAATGGGAACATGCTTGACATGTACGAACTAAAAATTATATTTGCCA 0.411 0.065
ATAGTAAATTTAAAATTGGTTACTTTTCCTAAAACACAAACCCCATTCTGGG 0.055 0.068
ATAGTAATTTAGAAATAGCTTGCTGCCATGGAACGAAAAACAAGTTTGATAA 0.244 0.065
ATATAAAACTATAAGGTGTTTAAGCGTCCTAAAACACAAACCCCATTCTGGG -0.068 0.074
ATATAAAATAGCAAGTAGATTCTTGCATCCAAACGCATAATTACTTTTAACC 0.386 0.064
ATATCAAACAACAAAGGGTTTCCTTTCTCCCAAGGCCAAATAAGGTTCAAAA -0.020 0.071
ATATCAACCAGTAAACTTATTCCCGGCCCTCAACCCTTAACGCAGTTCGCGC -0.289 0.079
ATATCAATTGGCAACCACTTTACACGGCATAAAGAAAAAAGAAAGTTTGTTT -0.010 0.069
ATATTAAAGCAAAACTGTTTTGCAAGCTCCCAAGGCCAAATAAGGTTCAAAA 0.001 0.073
ATATTAAATTGAAAATCAGTTTGTGGCCCTCAACCCTTAACGCAGTTCGCGC 0.437 0.064
ATATTAAATTTAAATAAGTTTTAGTGTCCACAATGGATAACACTTTTACCAT 0.645 0.065
ATATTAATCTACAAGGCAATTAATGCGTTGGAAGTCTCAAGATTTTTTGTTC -0.023 0.067
ATCAAAAAGTTGAAGCTAATTAGGAGGTTGGAAGTCTCAAGATTTTTTGTTC -0.053 0.071
ATCAAAAGGCAAAATCAGTTTCGTGAGTACGAACTAAAAATTATATTTGCCA -0.048 0.069
ATCAAAATCTACAAGCGCATTAGAGCTACATAACAAAAAAATCGATTGACAC -0.194 0.067
ATCACAACCTTGAAGGAAATTTACAGGTTGGAAGTCTCAAGATTTTTTGTTC -0.015 0.067
ATCACAAGTAATAACTCTTTTTCGGCCATTCAAACACGAATCGCTTTCTTAG nan 0.383
ATCAGAAAAGCAAACGTATTTAATTAGCATCAAATTGAAAGGGTATTTAGTT 0.386 0.064
ATCAGAACAAATAAAGACTTTAGCGAAGATTAAACGCAAACACTATTAAATG 0.326 0.066
ATCAGAATAGAAAAATGACTTCGGGCTCGTAAACGATGAATGTGTTTCATGA -0.183 0.071
ATCATAAAGTTCAAATCGTTTCATCCAGCCGAATGGATAACTAATTTAGGTG 0.546 0.064
ATCATAAATTGTAATAGCCTTCAACAGCCGTAACAATCAACTCGTTTCACCC -0.214 0.067
ATCCCAAACAAAAACATAATTCAATTGTACGAACTAAAAATTATATTTGCCA 0.612 0.064
ATCCCAAAGATTAACAATCTTTCAACTACATAACAAAAAAATCGATTGACAC -0.161 0.218
ATCCCAAAGTCAAACTTAATTCTATGAGTATAAAACATAAGGTTGTTAGTGT 0.216 0.068
ATCCCAAATTATAAATGTGTTGCTTTCCCCCAACCGTAAAGAATCTTGAAAT -0.003 0.073
ATCCGAAGAAGAAAATTGGTTATGGATAATTAAAAATGAAACAGGTTGCCTT 0.423 0.065
ATCCTAAAACTCAAGTACGTTGCTGGCCCCCAACCGTAAAGAATCTTGAAAT -0.026 0.075
ATCCTAAAACTCAAGTACGTTGCTGGTCCTAAAACACAAACCCCATTCTGGG 0.008 0.067
ATCCTAATAATTAACTGTCTTGTACCTACATAACAAAAAAATCGATTGACAC 0.472 0.064
ATCGAAATTTTAAATGACGTTGATAGTAAGTAATTGACAAATATGTTCATGG -0.074 0.085
ATCGCAAAATAAAATATGATTTGACAGTTGGAAGTCTCAAGATTTTTTGTTC 0.012 0.069
ATCGCAATGTTAAATATTGTTATGTAAGATTAAACGCAAACACTATTAAATG 0.101 0.066
ATCGGAACTCACAAGTTTTTTTTGGTCTACGAAGACGCAACCAAATTGGTTA 0.380 0.064
ATCGGAAGTCTTAAGGGTATTCCCGGGGACAAACCTCAAATCGTTTTCTATA -0.077 0.064
ATCGTAAACAAAAACATGTTTTCTGGTAATCAAAAGTCAAGAGACTTTAGAA -0.016 0.067
ATCGTAACCGGTAAGATTTTTGAGGGGTTGGAAGTCTCAAGATTTTTTGTTC -0.011 0.068
ATCGTAATCATAAAGAGAGTTTCGGTTAAGTAATTGACAAATATGTTCATGG -0.226 0.091
ATCGTAATGGAAAATGTTTTTTTTATTCACAAAATTACAACACTGTTTCGTT 0.434 0.065
ATCGTAATTTTTAAAGGTATTGATAGCAACTAAAAAGAAAACCGTTTTAAAC 0.052 0.077
ATCTAAAACAAAAAATTTCTTCAAAGCCCCCAACCGTAAAGAATCTTGAAAT 0.004 0.077
ATCTAAAACACCAATTGTATTTCCACTCACAAAATTACAACACTGTTTCGTT 0.013 0.067
ATCTAAATGCAGAAACTTATTGATACGTACCAAGACAAAAAACTGTTATTTA 0.072 0.066
ATCTAAATTTTCAAAAATTTTTGATTAACCAAACATATAATAAAATTCACTA 0.601 0.065
ATCTGAAGCTGAAAGACTCTTGGGATTCAAAAAAACACAATTTCGTTGGGTA -0.011 0.067
ATCTTAATCCCAAATCGTTTTAATATGTTGGAAGTCTCAAGATTTTTTGTTC 0.048 0.138
ATGAAAAATAACAAAGCTATTTCATGTCAAAAAAACACAATTTCGTTGGGTA 0.551 0.064
ATGAAAAATTGCAATCCCGTTTGAATTAAGTAATTGACAAATATGTTCATGG -0.117 0.094
ATGAAAATAGTTAAAGTTTTTGTAGAAGGACAATACGTAAACATATTGTGAT 0.440 0.064
ATGACAATAAAAAACTATCTTGGCTACCATGAAAGAATAATGGTTTTATAGT 0.004 0.068
ATGAGAAACTTGAAAGTTTTTTACACCTCCCAAGGCCAAATAAGGTTCAAAA 0.009 0.072
ATGAGAACCTTAAAAATCATTTCGTCGTACGAACTAAAAATTATATTTGCCA 0.735 0.064
ATGATAAAATTGAATACATTTAGGTTGTTGGAAGTCTCAAGATTTTTTGTTC 0.039 0.069
ATGATAAACAGCAAACACCTTGACTGGCCAAAATTGGCAACCCCATTTTACG 0.385 0.064
ATGCAAACACACAAATGAATTGAACCTCCTAAAACACAAACCCCATTCTGGG -0.038 0.324
ATGCAAACCTTGAAGCCTATTTGCAATCCTAAAACACAAACCCCATTCTGGG 0.390 0.064
ATGCAAAGCCAAAACATAATTCTTTAGTTGGAAGTCTCAAGATTTTTTGTTC 0.048 0.067
ATGCGAAAAACAAAACCTATTCAATGGCCGAAATTACAAAATGTTTTGAATT 0.447 0.064
ATGCTAACCGATAATTTACTTGAGGGCAACTAAAAAGAAAACCGTTTTAAAC -0.003 0.070
ATGCTAACCTTTAAGCCTCTTTCTATTACATAACAAAAAAATCGATTGACAC 0.016 0.068
ATGGCAAGGGCGAAAACGGTTGTGAGGAAGCAACAGGCAAACCGATTATGTA -0.037 0.067
ATGGCAATGATGAATGGTATTGGGGTTCACAAAATTACAACACTGTTTCGTT 0.006 0.067
ATGGGAATTTCCAAATACATTGGCGCTGGCAAACGTACAATTCTATTTGCTT -0.024 0.067
ATGTAAAAAATTAACTTGCTTGGGCAGTACCAAGACAAAAAACTGTTATTTA 0.287 0.065
ATGTAAAACTCAAAGTGGGTTTTGGTACTACAAAGAACAAGAATCTTGCCTT 0.595 0.064
ATGTGAAATCGGAATGGAATTAAATTCAACTAAAAAGAAAACCGTTTTAAAC -0.042 0.086
ATGTGAACCCCGAATTTCTTTTTGTCGTTGGAAGTCTCAAGATTTTTTGTTC 0.012 0.070
ATGTGAACTCTCAAATGTATTTTTTATCCTAAAACACAAACCCCATTCTGGG 0.050 0.069
ATGTGAAGGTTCAACCTGCTTAACACTCAAAAAAACACAATTTCGTTGGGTA 0.351 0.065
ATGTTAAAAGACAATCACTTTTACAGTCCTAAAACACAAACCCCATTCTGGG -0.028 0.069
ATTAAAACATTGAAGTATGTTGCGTTAGCCGAATGGATAACTAATTTAGGTG 0.426 0.065
ATTAAAAGTCCAAAGCCAATTACGGGTCAAAAAAACACAATTTCGTTGGGTA 0.535 0.064
ATTAAAATCTCGAAAGGGAGTTCAAATCAAAAAAACACAATTTCGTTGGGTA 0.493 0.065
ATTAAAATTATAAAATATTTTATTCATACATAACAAAAAAATCGATTGACAC inf 0.122
ATTACAAAATGGAAGCATGTTCCGTCAGGACAATACGTAAACATATTGTGAT 0.437 0.064
ATTACAAAGGGGAAATGTATTGAATATCAAAAAAACACAATTTCGTTGGGTA 0.365 0.064
ATTACAACTTAAAAATTCATTACAAATAATAAAACTCCAAGAAAATTAAATG -0.045 0.067
ATTACAAGCAAAAAGATACTTGAAACCAACAAATTACTAATGAAGTTAATAA -0.060 0.078
ATTACAATTGTCAACAACATTAATGTTCCCTAAGAGTAAACCAAGTTGTATC 0.382 0.064
ATTAGAACAGCTAAACCGTTTTACACGCCAAAATTGGCAACCCCATTTTACG 0.461 0.064
ATTAGAACCTGGAACTAGGTTTCCATGTTGGAAGTCTCAAGATTTTTTGTTC 0.052 0.067
ATTAGAATCCTAAATGTAATTTTCCTTCCTAAAACACAAACCCCATTCTGGG 0.064 0.070
ATTAGAATGTCTAATTAATTTATGGGCGTGCAAGTGATAATAATATTTTACG 0.445 0.065
ATTATAATCTAAAAATTTTTTTGCTTTCACAAAATTACAACACTGTTTCGTT 0.062 0.074
ATTCAAAATTCGAAAGAAGTTGTCTTTCCTAAAACACAAACCCCATTCTGGG 0.045 0.067
ATTCAAACCGTTAAACAAGTTACTAAGCATAAAGAAAAAAGAAAGTTTGTTT -0.041 0.070
ATTCAAATTGTAAAGGGGTTTGCTTGTCACAAAATTACAACACTGTTTCGTT -0.035 0.068
ATTCCAACCTTTAAACTTATTGCTATTCAAAAAAACACAATTTCGTTGGGTA -0.026 0.072
ATTCCAATCTCTAAAAAACTTTACGTTCCTAAAACACAAACCCCATTCTGGG 0.013 0.069
ATTCTAAAACATAAGATACTTAAAAGCTCCCAAGGCCAAATAAGGTTCAAAA -0.069 0.089
ATTCTAATTCCTAATTCTATTTCTTTGTACGAACTAAAAATTATATTTGCCA 0.508 0.065
ATTGAAACTATTAATAATTTTCGGAGTACATAACAAAAAAATCGATTGACAC 0.442 0.064
ATTGAAATAGTTAATGTCGTTCTTTGATTTCAAAAGGGAAACCTATTGTATA -0.010 0.068
ATTGCAACCTACAACGCACTTATTTTTCCTAAAACACAAACCCCATTCTGGG -0.005 0.070
ATTGCAACCTTGAACTGGGTTAGGTGGCCGAAATTACAAAATGTTTTGAATT 0.432 0.064
ATTGGAAAAGGTAAGTTAATTAGGTTAACCAAACATATAATAAAATTCACTA 0.498 0.065
ATTGGAAACTCTAAGGGTGTTCAGGTCAACTAAAAAGAAAACCGTTTTAAAC -0.007 0.071
ATTGTAAAAGGCAAGGGGCTTTTTGGTACATAACAAAAAAATCGATTGACAC 0.478 0.065
ATTGTAACCCGCAAACCGCTTGTTGGGTTGGAAGTCTCAAGATTTTTTGTTC 0.035 0.073
ATTTAAATATATAATCTACTTCACCCTAAGTAATTGACAAATATGTTCATGG -0.187 0.116
ATTTAAATTAACAACATCCTTTAGTCATCCAAACGCATAATTACTTTTAACC 0.041 0.070
ATTTCAACGCATAAGTCACTTTCAAATACATAACAAAAAAATCGATTGACAC 0.005 0.065
ATTTCAATTAGTAACTATCTTAAACGTCCTAAAACACAAACCCCATTCTGGG -0.000 0.067
ATTTGAAAATAAAAGCTCCTTCGTCATCAGCAAGACTTAAGATCCTTCCGAC 0.149 0.064
ATTTGAATATTGAATGCGATTTCCTCGCATAAAGAAAAAAGAAAGTTTGTTT 0.444 0.064
ATTTTAAAGATGAACGTATTTCGTGCCCCCCAACCGTAAAGAATCTTGAAAT 0.008 0.072
ATTTTAATTTACAAGGAAATTTCTGTTCACAAAATTACAACACTGTTTCGTT -0.044 0.072
CAAAAAACTGGAAAATTAGTTTTTCGGGACAAACCTCAAATCGTTTTCTATA -0.092 0.068
CAAACAAATCGAAAGAGATTTACACCCCATGAAAGAATAATGGTTTTATAGT 0.036 0.067
CAAAGAAATACCAAGATGGTTATCAACCCCCAACCTCCAACCCACTTGTCCC 0.605 0.064
CAAAGAAATAGGAAGGGCTTTAAATGGTTGGAAGTCTCAAGATTTTTTGTTC -0.026 0.070
CAAATAAAATTCAAGTAGTTTGGTTGCAACTAAAAAGAAAACCGTTTTAAAC 0.016 0.073
CAAATAAAATTCAATAGGGTTTTATTGTTGGAAGTCTCAAGATTTTTTGTTC 0.041 0.070
CAAATAAGAATTAAGGATCTTGGGTATCACAAAATTACAACACTGTTTCGTT -0.007 0.069
CAAATAAGACTTAACGGTATTTATACTCAAAAAAACACAATTTCGTTGGGTA 0.452 0.064
CAAATAATTAGCAAAGCTTTTTCGAATACATAACAAAAAAATCGATTGACAC 0.498 0.064
CAAATAATTCTGAAGCTCTTTTCCGGCCCCCAACCGTAAAGAATCTTGAAAT -0.017 0.073
CAACAAAATAGAAATTGGATTGGAAGCCCTCAACCCTTAACGCAGTTCGCGC 0.444 0.064
CAACAAACATACAATGCGTTTTAAATGTTGGAAGTCTCAAGATTTTTTGTTC 0.055 0.065
CAACAAATTGATAATTCTGTTACCATGTTGGAAGTCTCAAGATTTTTTGTTC -0.014 0.068
CAACCAAAATACAACGGGCTTAGTTCGCATAAAGAAAAAAGAAAGTTTGTTT 0.420 0.065
CAACTAACGATCAATGTTTTTACAATGTTGGAAGTCTCAAGATTTTTTGTTC -0.019 0.071
CAAGAAACAGGCAAAGTACTTTAGAATAATTAAAAATGAAACAGGTTGCCTT -0.141 0.068
CAAGCAATGCAAAATTTAATTCTCCTGAAGCAACAGGCAAACCGATTATGTA -0.015 0.068
CAAGTAAATCAGAAGTGTATTATTGCTCGTAAACGATGAATGTGTTTCATGA -0.024 0.066
CAAGTAAATTCTAAACCTATTCGTCTGACGAAACGCTAAACCACATTCTGTC 0.483 0.064
CAAGTAAGACTAAACTTGATTATTATGTACGAACTAAAAATTATATTTGCCA 0.659 0.064
CAATAAAATATAAATATTCTTGGTCAGCCGAAATTACAAAATGTTTTGAATT 0.577 0.064
CAATAAACCTAAAACGATATTTGTTTTCGTAAACGATGAATGTGTTTCATGA -0.051 0.071
CAATAAAGACGGAAAGCTTTTCAGACTACATAACAAAAAAATCGATTGACAC -0.033 0.068
CAATAAATACTAAAAAAGATTTTCTAGGACAAACCTCAAATCGTTTTCTATA -0.056 0.070
CAATAAATCGACAAAATGTTTTAAGGTACATAACAAAAAAATCGATTGACAC 0.474 0.064
CAATCAACAAATAAGTGGTTTGTCTCTAAGTAATTGACAAATATGTTCATGG -0.109 0.088
CAATCAACGTCTAAGGTCTTTTAACCTACATAACAAAAAAATCGATTGACAC 0.409 0.067
CAATCAACTTCGAATGTTGTTGTCCAAATTAAACAATAAACTTGATTATTCG 0.498 0.064
CAATCAAGTTTTAACCTCGTTATATTAGTATAAAACATAAGGTTGTTAGTGT 0.008 0.070
CAATGAAACTAAAAAGAATTTTTACGCCCCCAACCTCCAACCCACTTGTCCC 0.280 0.148
CAATTAACCATTAATTTTTTTAAGTTTCACAAAATTACAACACTGTTTCGTT 0.457 0.065
CAATTAAGCAGGAAAGACTTTTTAAGGCCAAAATTGGCAACCCCATTTTACG 0.359 0.064
CAATTAATTGTCAACTTTTTTCTATAAATATAAAAGATAATCTGTTTAATCA 0.646 0.065
CACACAAAGGATAAACTGATTGAGTACGTGCAAGTGATAATAATATTTTACG 0.439 0.064
CACACAAATAGCAATACGCTTTAACAGGACAAACCTCAAATCGTTTTCTATA -0.197 0.066
CACACAATTCAAAATCGGTTTGGAGGGCATAAAGAAAAAAGAAAGTTTGTTT 0.005 0.068
CACATAAACTCTAAACTCGTTCTTTGGAAGCAACAGGCAAACCGATTATGTA 0.035 0.069
CACATAATAACGAATAGATTTGAATATAAGTAATTGACAAATATGTTCATGG 0.024 0.098
CACATAATATGGAACCAGGTTGTGCAGTACGAACTAAAAATTATATTTGCCA 0.571 0.064
CACCAAACCCAAAATTTTCTTATGCGCCCCCAACCGTAAAGAATCTTGAAAT -0.077 0.088
CACCTAATAGCTAACCAGCTTTATTCCTCCCAAGGCCAAATAAGGTTCAAAA -0.028 0.075
CACGCAAACTTTAAGTGCGTTTCATATCCTAAAACACAAACCCCATTCTGGG -0.287 0.109
CACGCAACGACAAATGTCTTTTGCATCGTGCAAGTGATAATAATATTTTACG 0.457 0.064
CACGTAAATTCGAATAATATTTCCCATCCTAAAACACAAACCCCATTCTGGG 0.347 0.064
CACGTAAGGTTGAAGAGGATTGGAGTGTTGGAAGTCTCAAGATTTTTTGTTC 0.234 0.065
CACTCAAATTCTAATGACATTTCTTAGTTGGAAGTCTCAAGATTTTTTGTTC 0.027 0.068
CACTCAAGATCAAAGTCTCTTGTTCTTCAAAAAAACACAATTTCGTTGGGTA 0.448 0.064
CACTCAAGGTCAAAGTTATTTTGTGTTCACAAAATTACAACACTGTTTCGTT -0.037 0.068
CACTGAATCGTGAAGACTTTTCTTGACTCCCAAGGCCAAATAAGGTTCAAAA 0.019 0.070
CACTTAAAGGTAAAAGCACTTCAGACTACATAACAAAAAAATCGATTGACAC 0.669 0.064
CACTTAAATGATAAGTGTTTTCTATGTCACAAAATTACAACACTGTTTCGTT -0.032 0.076
CACTTAATGAGGAAAACCTTTATGAAGCCAAAATTGGCAACCCCATTTTACG 0.583 0.064
CACTTAATTTGGAAGACGATTTTTGCCATGGAACGAAAAACAAGTTTGATAA -0.002 0.067
CAGAAAAATCAAAAGAATATTTACTTGCATAAAGAAAAAAGAAAGTTTGTTT 0.096 0.075
CAGACAAGAAGAAATAACGTTCATGAGCCAAAATTGGCAACCCCATTTTACG 0.568 0.064
CAGACAAGTGCGAATTATTTTATCAACCATGAAAGAATAATGGTTTTATAGT -0.009 0.070
CAGACAATCCGGAATGACGTTCTAGTGTTGGAAGTCTCAAGATTTTTTGTTC -0.016 0.069
CAGAGAACGTATAAAATTCTTATATGCTCCCAAGGCCAAATAAGGTTCAAAA 0.000 0.078
CAGAGAAGCGTGAAAAGGATTGGTGTACTACAAAGAACAAGAATCTTGCCTT -0.012 0.069
CAGCCAACTATGAAACTATTTAGATTGATATAAACCGAAACCATCTTCGGCA 0.063 0.067
CAGCCAATACCGAAACCGATTGTTGTTAAGTAATTGACAAATATGTTCATGG 0.432 0.064
CAGCTAACTGGAAAATGATTTCACATGTTGGAAGTCTCAAGATTTTTTGTTC -0.002 0.068
CAGGAAACGGTGAATTAGATTCAGTAACATTAACGACCAAAACTTTTTAATT -0.054 0.069
CAGGGAAATTTGAACTTTTTTGCTATTACATAACAAAAAAATCGATTGACAC 0.373 0.064
CAGGGAACACGGAAGGGGATTAGCTTGTTGGAAGTCTCAAGATTTTTTGTTC 0.071 0.066
CAGGTAACCATAAACCTTTTTGAAATTAATAAAACTCCAAGAAAATTAAATG 0.074 0.064
CAGGTAACTGTTAAACAACTTGTGGTTCCTAAAACACAAACCCCATTCTGGG -0.012 0.067
CAGTGAACTCTTAAGTGAATTTACATTCAAAAAAACACAATTTCGTTGGGTA 0.326 0.065
CAGTGAATTTCCAATGGAGTTAAATCGTACCAAGACAAAAAACTGTTATTTA 0.318 0.065
CATACAAAATTGAAGCAGGTTCGAAATCCTAAAACACAAACCCCATTCTGGG -0.007 0.070
CATACAACAAATAAGGGATTTCGCTTGTACCAAGACAAAAAACTGTTATTTA 0.309 0.065
CATACAACATAGAAATTCTTTTTAGCTCAGCAAGACTTAAGATCCTTCCGAC 0.011 0.064
CATACTAAATTGCAAACTTATTGTAGGCATAAAGAAAAAAGAAAGTTTGTTT 0.489 0.070
CATAGAACCAGGAAAGCTCTTCCTGCTAAGTAATTGACAAATATGTTCATGG -0.120 0.089
CATAGAACGGAAAAGAAATTTAGGGGCCCCCAACCGTAAAGAATCTTGAAAT -0.021 0.071
CATAGAAGCGATAAATCGATTGTAATGTACCAAGACAAAAAACTGTTATTTA -0.026 0.071
CATATAACATTTAAGCGTATTCGGATGCCAAAATTGGCAACCCCATTTTACG 0.003 0.073
CATATAAGTGAGAATCAGTTTTGTTTTCACAAAATTACAACACTGTTTCGTT -0.016 0.067
CATATAATAATTAAGTCTTTTGCAATTCAACAAGCACTAAGTCGTTTAGTAT 0.503 0.064
CATCAAAAATTTAACTATTTTAACCTAGTATAAAACATAAGGTTGTTAGTGT 0.065 0.073
CATCAAAATTTAAATCGGATTGTTCACCATGAAAGAATAATGGTTTTATAGT nan inf
CATCGAAACTATAATATTTTTTGAGAGTTGGAAGTCTCAAGATTTTTTGTTC 0.065 0.106
CATCGAACCGATAAGTAATTTAGCGACCCCCAACCTCCAACCCACTTGTCCC 0.434 0.064
CATCTAATCGGGAAAATGTTTGATTAATCCAAACGCATAATTACTTTTAACC -0.003 0.067
CATGAAATCTGAAAGAGCTTTCTGTTTACATAACAAAAAAATCGATTGACAC 0.428 0.064
CATGAAATGGTTAACATTGTTTCAATTAAGTAATTGACAAATATGTTCATGG -0.157 0.089
CATGGAACTTGAAATGGGATTCCTCTATCCAAACGCATAATTACTTTTAACC 0.038 0.071
CATGGAAGTTGTAAGTGCATTTACTCGTTGGAAGTCTCAAGATTTTTTGTTC 0.005 0.070
CATGTAACCTATAAGTGAGTTGTGTGCAACTAAAAAGAAAACCGTTTTAAAC -0.027 0.081
CATGTAAGATTGAATCGTATTATGAAGTACGAACTAAAAATTATATTTGCCA 0.427 0.065
CATTAAACACTTAATCCAATTCATGACCCCCAACCTCCAACCCACTTGTCCC 0.052 0.070
CATTAAACGTGAAAGGTCGTTGTCCAGTACGAACTAAAAATTATATTTGCCA 0.551 0.064
CATTAAACTAGGAAGTGAATTCGGAGAGCCGAATGGATAACTAATTTAGGTG -0.021 0.070
CATTCAAGCAAGAACTGGTTTTTTTCTACATAACAAAAAAATCGATTGACAC 0.613 0.064
CATTGAATATAGAAAGTACTTAGTTACTGCGAATAACTAAAATAATTCCAAG 0.503 0.064
CATTTAAAGAGCAAACCCATTCAGTTTCCTAAAACACAAACCCCATTCTGGG 0.011 0.069
CATTTAACCTTTAATATTGTTACTTGTAATTAAAAATGAAACAGGTTGCCTT -0.108 0.068
CATTTAATAATCAAAATTGTTTCTTGTAATCAAAAGTCAAGAGACTTTAGAA -0.079 0.071
CATTTAATGCAGAAGTACCTTCAAATAGCCGAATGGATAACTAATTTAGGTG 0.470 0.064
CATTTAATTAGAAAATAAATTGGACTTACATAACAAAAAAATCGATTGACAC 0.028 0.071
CCAAAAACATGTAAATTTCTTTTTACGCCAAAATTGGCAACCCCATTTTACG 0.447 0.065
CCAACAAAAATTAACGTCATTCAAGAGCATAAAGAAAAAAGAAAGTTTGTTT -0.003 0.071
CCAACAAACGAGAAACGGTTTAACGAGTTGGAAGTCTCAAGATTTTTTGTTC -0.012 0.067
CCAAGAATACAAAATTTTTTTGGGCCGTTGGAAGTCTCAAGATTTTTTGTTC -0.002 0.070
CCAAGAATTCGAAAAACGTTTTACGCGTTGGAAGTCTCAAGATTTTTTGTTC 0.039 0.067
CCAATAAAATAGAATCTGTTTTTTCATCGTAAACGATGAATGTGTTTCATGA 0.000 0.069
CCAATAAGTTGTAACCCTATTCAGAGAGCCGAATGGATAACTAATTTAGGTG 0.595 0.064
CCAATAATAGCGAACATCCTTGTTAACGTGCAAGTGATAATAATATTTTACG 0.439 0.064
CCAATAATAGTGAACGCATTTCGAAAGAAGCAACAGGCAAACCGATTATGTA -0.028 0.068
CCACAAACGTGTAATTAGATTGGTTTTCCACAATGGATAACACTTTTACCAT 0.484 0.064
CCACAAATACAAAAGTTATTTTAAACTCGTAAACGATGAATGTGTTTCATGA 0.035 0.070
CCACCAACGGATAATTATGTTGTTCCAGCCGAATGGATAACTAATTTAGGTG 0.598 0.064
CCACCAACGTATAATCTCGTTGAGCTTACATAACAAAAAAATCGATTGACAC 0.431 0.064
CCACGAACCGACAAAGAGGTTGCATCTCAAAAAAACACAATTTCGTTGGGTA 0.460 0.064
CCACGAAGTTTGAATTAGCTTTTTACACAAGAAACGGCAATTAAATTTTGAG -0.068 0.070
CCACGAATGACGAATGGGCTTCTATCGTTGGAAGTCTCAAGATTTTTTGTTC -0.032 0.069
CCACTAATAGGGAAGTCATTTCATAGTCAGCAAGACTTAAGATCCTTCCGAC 0.264 0.064
CCAGAAAAACTTAAACCTCTTGTAGTCCCCCAACCGTAAAGAATCTTGAAAT -0.012 0.070
CCAGAAAAGAAGAACCATCTTCGTCTTCCTAAAACACAAACCCCATTCTGGG -0.048 0.069
CCAGCAATGAAGAATATAATTGATGACGTGCAAGTGATAATAATATTTTACG 0.408 0.065
CCAGGAATCACGAAATTAGTTTTGTTCAACAAATTACTAATGAAGTTAATAA 0.020 0.071
CCAGTAATACGCAAGGCGCTTTCCTGGAAGCAACAGGCAAACCGATTATGTA -0.024 0.068
CCATAAAGAGCAAATGGGGTTGATCTCCCCCAACCGTAAAGAATCTTGAAAT -0.017 0.070
CCATAAATCGTAAAAAGCATTAATTCTACATAACAAAAAAATCGATTGACAC 0.445 0.065
CCATTAAACGTTAATTGGTTTTATCGCTCCCAAGGCCAAATAAGGTTCAAAA -0.011 0.069
CCATTAAATTTCAAAAATATTCGTTGCAACAAATTACTAATGAAGTTAATAA 0.049 0.070
CCATTAACGTGAAAAGTCTTTCGTTTAGATTAAACGCAAACACTATTAAATG 0.425 0.064
CCCAAAAGTGATAAATCCCTTTCCGAGTTGGAAGTCTCAAGATTTTTTGTTC 0.009 0.068
CCCACAATCTTCAAAGTCTTTATTGCGCATAAAGAAAAAAGAAAGTTTGTTT 0.493 0.064
CCCAGAACGCATAAAGAGCTTTGCTTGTTGGAAGTCTCAAGATTTTTTGTTC 0.002 0.069
CCCAGAACTAGTAAGGGGATTGTAGCCTCCCAAGGCCAAATAAGGTTCAAAA 0.034 0.072
CCCAGAAGTCTTAAGTTGATTACAGCGAAGCAACAGGCAAACCGATTATGTA 0.013 0.066
CCCATAAAAGATAATAGGATTCTATATAAGTAATTGACAAATATGTTCATGG -0.134 0.115
CCCCGAACTCCAAAGAGTATTTGCGCCTCCCAAGGCCAAATAAGGTTCAAAA -0.042 0.073
CCCGAAACTACGAAGTGGGTTCAAGTCGTGCAAGTGATAATAATATTTTACG 0.343 0.064
CCCTAAATGTCAAAGGGGGTTTTCCGCATTCAAACACGAATCGCTTTCTTAG 0.589 0.064
CCCTCAAAATTCAATCGCGTTAACTTTCGTAAACGATGAATGTGTTTCATGA -0.022 0.068
CCCTTAAAATAGAATCAGTTTTTATGGATGAAATCGTTAAACTTTTTATGTA 0.463 0.065
CCCTTAATATATAAAGTCATTTGAGCGTTGGAAGTCTCAAGATTTTTTGTTC 0.042 0.069
CCGAGAACATAGAAGCCCTTTCCTCGTCCTAAAACACAAACCCCATTCTGGG -0.026 0.071
CCGATAAGCTGTAATTGTTTTTCAAATCAACAAGCACTAAGTCGTTTAGTAT 0.039 0.068
CCGCAAAATCTTAATGCCATTAGGTCTCCTAAAACACAAACCCCATTCTGGG -0.089 0.072
CCGCAAACCGGGAAAGGGGTTGGGGGGTTGGAAGTCTCAAGATTTTTTGTTC -0.016 0.069
CCGCCAACCTGGAACGCCATTCTTGTGTTGGAAGTCTCAAGATTTTTTGTTC 0.025 0.067
CCGCTAAAATATAAATTAATTGGTTATCACAAAATTACAACACTGTTTCGTT -0.013 0.080
CCGCTAATATAAAAAGAGATTATTTTTCGTAAACGATGAATGTGTTTCATGA 0.227 0.078
CCGGAAAACCAGAAACTGTTTCTATGTAAGTAATTGACAAATATGTTCATGG -0.181 0.093
CCGGCAAACACGAAACGGGTTGCGATTCCTAAAACACAAACCCCATTCTGGG -0.030 0.068
CCGGCAATCGTAAAAAGTATTTCCCAGCATAAAGAAAAAAGAAAGTTTGTTT -0.103 0.073
CCGTAAAATTCTAAGAGACTTCGAGTTCACAAAATTACAACACTGTTTCGTT -0.019 0.070
CCGTCAATGCGAAAATACGTTCAGAGGTTGGAAGTCTCAAGATTTTTTGTTC 0.143 0.067
CCGTCAATTCTAAATAACATTTGTGCGTACCAAGACAAAAAACTGTTATTTA 0.007 0.069
CCGTTAAAGTTCAAGGGGTTTGGTCGTCCTAAAACACAAACCCCATTCTGGG -0.012 0.066
CCGTTAATACTAAATTGGGTTACTCTCTCCCAAGGCCAAATAAGGTTCAAAA -0.065 0.075
CCGTTAATATGTAAGCGTTTTTTGGGGCCGAAATTACAAAATGTTTTGAATT -0.018 0.068
CCTAAAAACTTAAATTAATTTTAAAGTCAAAAAAACACAATTTCGTTGGGTA 0.758 0.068
CCTAAAATTGAAAATGCAGTTTGGCGTCAACAAGCACTAAGTCGTTTAGTAT 0.420 0.065
CCTACAATCTACAATACGGTTTTGTTCCCTCAACCCTTAACGCAGTTCGCGC 0.453 0.064
CCTAGAAAATGTAAGAAGTTTACTGACAACAAATTACTAATGAAGTTAATAA 0.050 0.072
CCTAGAACAGGTAACTCGCTTCTTTAGTACCAAGACAAAAAACTGTTATTTA 0.238 0.065
CCTAGAACTCGCAAAATTTTTATAAAGCATAAAGAAAAAAGAAAGTTTGTTT 0.762 0.065
CCTAGAAGCGCCAAGGAGATTTCAGGTCCTAAAACACAAACCCCATTCTGGG -0.055 0.071
CCTATAAACAGGAATAACTTTTTTATTCCTAAAACACAAACCCCATTCTGGG -0.013 0.087
CCTATAAGACCTAAATGTTTTGGAAATAAGTAATTGACAAATATGTTCATGG -0.082 0.103
CCTCAAAAGAGGAATTTGTTTCGTTTTCAACAAGCACTAAGTCGTTTAGTAT 0.423 0.064
CCTCTAAAAACAAAATACTTTACATTTCAGCAAGACTTAAGATCCTTCCGAC 0.334 0.064
CCTGAAATGAGTAAGGTATTTCTCGTGCCAAAATTGGCAACCCCATTTTACG 0.461 0.064
CCTGGAATCATAAAATGACTTTAATGACAAGAAACGGCAATTAAATTTTGAG 0.443 0.064
CCTGTAATTAAAAAATGCTTTTATTATCCTAAAACACAAACCCCATTCTGGG -0.005 0.074
CCTTAAACACCAAATTGTTTTATTTGCCCCCAACCGTAAAGAATCTTGAAAT 0.010 0.071
CCTTCAAGCGGCAATAGGGTTTTGCCGTTGGAAGTCTCAAGATTTTTTGTTC -0.012 0.069
CCTTCAATTTAAAAAGAGATTACGGTCAACTAAAAAGAAAACCGTTTTAAAC 0.059 0.073
CCTTGAAGAGGGAACGGACTTGGAGCGTTGGAAGTCTCAAGATTTTTTGTTC 0.002 0.068
CCTTTAAAAATTAAACAAATTTCCAGGCATAAAGAAAAAAGAAAGTTTGTTT 0.651 0.064
CCTTTAAGTAGAAACCTACTTGGCCATACATAACAAAAAAATCGATTGACAC 0.467 0.064
CGAAGAACAGGAAATAACTTTTGAGGGTACGAACTAAAAATTATATTTGCCA 0.580 0.064
CGAATAAAAAAGAAGTACCTTAAGTGTAAGTAATTGACAAATATGTTCATGG -0.135 0.085
CGAATAAAATGGAAGGGTTTTAATCATCAGCAAGACTTAAGATCCTTCCGAC 0.221 0.064
CGACAAAGCGTGAAGGAAATTAGTGTCCCCCAACCTCCAACCCACTTGTCCC 0.268 0.071
CGACAAATCTGTAAGGCGGTTGTGGGTCAGCAAGACTTAAGATCCTTCCGAC 0.102 0.064
CGACCAACGTGAAATTCTATTAACGGTCGTAAACGATGAATGTGTTTCATGA -0.005 0.069
CGACGAAATCGTAAAGTCTTTGATCTCGTGCAAGTGATAATAATATTTTACG -0.102 0.064
CGAGAAAGGGGCAATGAAATTGTATGTAAGTAATTGACAAATATGTTCATGG -0.102 0.093
CGATTAAAATAGAAGGCTTTTATCTCCCGAAAACTCTTAACATCCTTTCGCA 0.319 0.065
CGATTAATCTCTAATCGAGTTATATTGCCAAAATTGGCAACCCCATTTTACG 0.556 0.064
CGCAGAAGTGTCAAAATCATTCACAATCAAAAAAACACAATTTCGTTGGGTA 0.754 0.064
CGCATAAACCAGAAAGGCCTTTTCCAGGATCAATGGGAAATGGATTTACGTT 0.535 0.086
CGCATAAGTCAGAAATAAATTCACATTCGTAAACGATGAATGTGTTTCATGA 0.015 0.070
CGCATAATATCGAATTCTCTTTTGCGGTTGGAAGTCTCAAGATTTTTTGTTC 0.063 0.066
CGCATAATCAGCAAATTAGTTTGTCTTACATAACAAAAAAATCGATTGACAC -0.005 0.068
CGCCAAATTGTAAATCTGCTTTTTGGAGCCGAATGGATAACTAATTTAGGTG -0.100 0.073
CGCCCAATAGGAAATCTATTTATTATGAAGCAACAGGCAAACCGATTATGTA 0.181 0.079
CGCCGAAAAGTTAAAGTGTTTGTACATACATAACAAAAAAATCGATTGACAC 0.436 0.064
CGCCTAAAACCTAATATGCTTCGTTAGGATCAATGGGAAATGGATTTACGTT 0.367 0.064
CGCGAAAATTGCAAGATCTTTCACTGGGACAAACCTCAAATCGTTTTCTATA -0.117 0.066
CGCGAAATTGATAACCGGCTTTTTTATCCTAAAACACAAACCCCATTCTGGG 0.464 0.064
CGCGCAAAGGCGAAAGAGTTTGGTACGCCAAAATTGGCAACCCCATTTTACG -0.090 0.065
CGCGTAAAAAATAAGCTTATTTGCATCTCCCAAGGCCAAATAAGGTTCAAAA -0.025 0.073
CGCGTAATGTACAATAATCTTAATAATACATAACAAAAAAATCGATTGACAC 0.492 0.065
CGCTCAAACTCTAATGATCTTGCTAGGTACGAACTAAAAATTATATTTGCCA 0.468 0.064
CGCTGAAGATCGAATAACGTTATGTGTCGTAAACGATGAATGTGTTTCATGA 0.369 0.064
CGCTGAATACCTAAGATTTTTTCTAGTCAGCAAGACTTAAGATCCTTCCGAC 0.075 0.064
CGGAAAAGGCCTAAACACATTAATAGACGTAAACAAACAATTTGCTTTGAGG 0.296 0.065
CGGAAAATCCTTAAATGTCTTCTATTGCCAAAATTGGCAACCCCATTTTACG 0.341 0.066
CGGAGAAGACTAAAGGGACTTTCGGCGTTGGAAGTCTCAAGATTTTTTGTTC -0.048 0.071
CGGAGAAGTAACAACGAGATTGGTTATACATAACAAAAAAATCGATTGACAC 0.373 0.064
CGGCAAAAGAATAATGCAATTTAGAGATCCAAACGCATAATTACTTTTAACC -0.058 0.075
CGGCAAATTTCCAATAAGTTTCCATATACATAACAAAAAAATCGATTGACAC 0.029 0.070
CGGCCAACCGGAAAGCGAGTTAAGGCTCAACAAGCACTAAGTCGTTTAGTAT 0.463 0.064
CGGCCAACTCTCAATGTGGTTCGATAAGGACAATACGTAAACATATTGTGAT 0.443 0.065
CGGCGAAGTCGGAAGTTATTTTCGAGTCAACAAGCACTAAGTCGTTTAGTAT 0.484 0.064
CGGCTAATCTCTAAACCATTTATACAAGCCGAATGGATAACTAATTTAGGTG 0.664 0.064
CGGGAAAGGTGCAAACCCCTTTAGTAAACCAAACATATAATAAAATTCACTA 0.037 0.070
CGGGCAAACTCGAAGCGGTTTTTCTAGCATAAAGAAAAAAGAAAGTTTGTTT 0.472 0.064
CGGGGAATCCTAAAAATAATTGTTTGGCCAAAATTGGCAACCCCATTTTACG 0.015 0.075
CGGGGAATGACGAAGTGGGTTGTGGGGAAGCAACAGGCAAACCGATTATGTA 0.174 0.064
CGGTAAAACCATAATTAAGTTTGATAGCATAAAGAAAAAAGAAAGTTTGTTT -0.004 0.072
CGGTAAACATTAAACACTGTTTGGTCTCCTAAAACACAAACCCCATTCTGGG 0.592 0.064
CGGTAAATAGACAAGAGATTTTTATATCGTAAACGATGAATGTGTTTCATGA 0.027 0.069
CGGTCAAAACTTAACTGTCTTAAATAGATATAAACCGAAACCATCTTCGGCA 0.413 0.065
CGGTGAAATGATAAACCTGTTCTTTAGCATAAAGAAAAAAGAAAGTTTGTTT 0.012 0.071
CGGTTAACCGCTAATACCATTTCATAGTTGGAAGTCTCAAGATTTTTTGTTC -0.024 0.072
CGTAAAAAGGACAAGCAAGTTAGTTTTCAACAAGCACTAAGTCGTTTAGTAT 0.481 0.064
CGTAAAAGCAGAAATAACTTTAGAAATCGTAAACGATGAATGTGTTTCATGA 0.000 0.069
CGTACAAAACTGAATGATTTTATACTATTTCAAAAGGGAAACCTATTGTATA -0.004 0.069
CGTACAATCATAAAACCGATTAAATTCGTGCAAGTGATAATAATATTTTACG 0.432 0.065
CGTATAAATGGTAAAGGGATTTTACTTCGTAAACGATGAATGTGTTTCATGA 0.003 0.068
CGTCAAAACTCGAAACGTGTTTCTCCTCCTAAAACACAAACCCCATTCTGGG 0.023 0.069
CGTCAAACGTTCAACAAAGTTGGACTGCCGTAACAATCAACTCGTTTCACCC -0.072 0.065
CGTCGAAATATGAAACTTGTTGAAAGTCGTAAACGATGAATGTGTTTCATGA -0.016 0.068
CGTCGAATAAATAACATTTTTTCGCACGTGCAAGTGATAATAATATTTTACG 0.472 0.064
CGTCGAATCGTGAATGTGCTTACTGCGTTGGAAGTCTCAAGATTTTTTGTTC -0.039 0.069
CGTCTAAATAGTAATTTTGTTCGTGGAACCAAACATATAATAAAATTCACTA -0.027 0.072
CGTCTAACTCATAACCACTTTGTTTCAGCCGAATGGATAACTAATTTAGGTG 0.593 0.064
CGTGAAATAAAAAAGCATTTTAAAAAGCCAAAATTGGCAACCCCATTTTACG 0.493 0.066
CGTGCAACCAGCAAAGAATTTATCGTGCCAAAATTGGCAACCCCATTTTACG 0.426 0.064
CGTTAAAATTCTAAGACAGTTAGTTAGTACCAAGACAAAAAACTGTTATTTA -0.014 0.068
CGTTAAAGAGGGAACGGGCTTGGACGTAATCAAAAGTCAAGAGACTTTAGAA -0.047 0.070
CGTTCAAACGACAAGTCTATTTTATACAACAAATTACTAATGAAGTTAATAA 0.000 0.073
CGTTCAAATTTGAATCTAGTTTTAAATCAGCAAGACTTAAGATCCTTCCGAC 0.064 0.065
CGTTCAATTATAAATTCCTTTAGACATACATAACAAAAAAATCGATTGACAC 0.447 0.064
CGTTTAAAATATAACTAGTTTTGGTGGCATAAAGAAAAAAGAAAGTTTGTTT -0.009 0.073
CTAAAAAGGAGGAAACGACTTATGGCAATTAAACAATAAACTTGATTATTCG 0.292 0.066
CTAACAAACGAGAACAAGTTTAGATCGCATAAAGAAAAAAGAAAGTTTGTTT 0.460 0.064
CTAAGAAATCTAAACTGGGTTTGTTATCCTAAAACACAAACCCCATTCTGGG -0.037 0.071
CTAAGAACAGATAACATACTTTTACGGTTGGAAGTCTCAAGATTTTTTGTTC 0.032 0.071
CTAAGAACGTTAAAGCAGATTCTGAATAAGTAATTGACAAATATGTTCATGG -0.253 0.104
CTAAGAACTACGAACACTGTTTCAGATCCACAATGGATAACACTTTTACCAT 0.471 0.064
CTAAGAATTCAAAAGTAACTTTTTTGGCATAAAGAAAAAAGAAAGTTTGTTT -0.025 0.070
CTAATAAACATTAACTTATTTAATTGGTTGGAAGTCTCAAGATTTTTTGTTC 0.064 0.068
CTAATAAACTGCAACCCCGTTCGCGACTACGAAGACGCAACCAAATTGGTTA 0.006 0.070
CTAATAAATGCTAAGTGGTTTTTCATCAACTAAAAAGAAAACCGTTTTAAAC -0.031 0.071
CTAATAAGCGTAAAACCACTTTCGTCAAACTAAATAACAAGTCTTTTACATC 0.054 0.068
CTACAAAAGGTCAATCTTATTCATTAAGATTAAACGCAAACACTATTAAATG 0.103 0.067
CTACAAAATAAAAAAGTTGTTTATAACAACAAATTACTAATGAAGTTAATAA 0.126 0.076
CTACAAATACTGAACTAGGTTATCGCATCCAAACGCATAATTACTTTTAACC -0.020 0.069
CTACCAAGCATTAACAGAGTTAAAAACAACAAATTACTAATGAAGTTAATAA -0.007 0.075
CTACGAATCGATAACAGGTTTGGTTCTCAACAAGCACTAAGTCGTTTAGTAT 0.566 0.064
CTACTAAGGAATAACTAATTTTAAAGGTTGGAAGTCTCAAGATTTTTTGTTC 0.031 0.073
CTACTAATATCCAATACAATTTAGTGTCCTAAAACACAAACCCCATTCTGGG -0.046 0.071
CTAGCAAGCTATAATTGTATTCCGGTGAAGCAACAGGCAAACCGATTATGTA 0.065 0.067
CTAGTAAACCTAAAGTTTCTTGAGTGCCCCCAACCTCCAACCCACTTGTCCC 0.250 0.080
CTATAAAGAGCTAAGTTGCTTATTTCTCAAAAAAACACAATTTCGTTGGGTA -0.012 0.069
CTATAAATCTACAAGTCTATTGTCGGATTTCAAAAGGGAAACCTATTGTATA 0.469 0.064
CTATTAAAGTTGAATCTCTTTCTAACGCCAAAATTGGCAACCCCATTTTACG 0.486 0.064
CTATTAACCAGAAATGTGTTTTTGACTCCTAAAACACAAACCCCATTCTGGG -0.027 0.068
CTCAAAACCTGGAACATGTTTAATTTTACATAACAAAAAAATCGATTGACAC 0.458 0.066
CTCAAAATAGCCAATTCTCTTTTCTTTACATAACAAAAAAATCGATTGACAC 0.611 0.064
CTCACAATAGTGAATCATATTGTTATAGATTAAACGCAAACACTATTAAATG 0.362 0.064
CTCAGAAACTGCAAAACACTTTGCATTACATAACAAAAAAATCGATTGACAC 0.443 0.064
CTCATAAAATAAAACAACGTTCTGATTCCCTAAGAGTAAACCAAGTTGTATC 0.307 0.064
CTCATAACATTAAAGGACGTTCTACGTACATAACAAAAAAATCGATTGACAC 0.086 0.066
CTCATAACGCGAAAGAATTTTCTGCTTCACAAAATTACAACACTGTTTCGTT 0.046 0.068
CTCCAAATTGCAAAGGCCTTTCGAGATCCCTAAGAGTAAACCAAGTTGTATC 0.002 0.067
CTCCGAACAGTAAACTTTATTGTAATCAACTAAAAAGAAAACCGTTTTAAAC -0.065 0.104
CTCGAAAAATAAAACCCATTTTGATTTCGTAAACGATGAATGTGTTTCATGA -0.022 0.068
CTCTAAACATATAATCGGTTTTGCGGCAACAAATTACTAATGAAGTTAATAA -0.025 0.073
CTCTAAATTAATAAAGCCTTTAAACTTCACAAAATTACAACACTGTTTCGTT -0.017 0.082
CTCTGAAATTCTAAGCCCTTTGGGAAGCCAAAATTGGCAACCCCATTTTACG 0.630 0.064
CTCTGAACAGGCAACTGATTTAAGCATCCTAAAACACAAACCCCATTCTGGG -0.025 0.068
CTCTGAATTATTAAATGAATTCGGTTAACCAAACATATAATAAAATTCACTA 0.013 0.072
CTCTTAACCTAGAAGCGCCTTGTAGTTCAGCAAGACTTAAGATCCTTCCGAC 0.107 0.064
CTGAAAAATCCAAACACATTTGGAGCTAACCAAATCCCAAATCTATTTGCGT -0.008 0.067
CTGAAAATCGATAACTTGATTTTCTTTAAGTAATTGACAAATATGTTCATGG nan inf
CTGAAAATGATCAAATCGGTTGCCTCGAAGCAACAGGCAAACCGATTATGTA -0.044 0.067
CTGACAAGACGGAATTCAATTCGTAACGTGCAAGTGATAATAATATTTTACG 0.444 0.064
CTGACAAGTCTTAATCATATTAGGTTTACATAACAAAAAAATCGATTGACAC 0.023 0.070
CTGAGAATAACGAAGGAATTTTACGGCGAAAAAACAGGAACACTTTTTTCAT 0.291 0.064
CTGATAAAAGGGAAAGTTGTTCAGTTGCCGAAATTACAAAATGTTTTGAATT 0.469 0.064
CTGATAAATAAAAACGGTCTTATGTTGTTGGAAGTCTCAAGATTTTTTGTTC 0.017 0.069
CTGATAACTATCAATCCTATTGTGAACAACAAATTACTAATGAAGTTAATAA -0.016 0.098
CTGATAATGCTAAATTGCGTTTTTGAAACCAAACATATAATAAAATTCACTA 0.481 0.064
CTGCCAAGCGGAAATAGCGTTGTGAAACTACAAAGAACAAGAATCTTGCCTT 0.437 0.065
CTGCGAAATTGCAATAGACTTAATATTCAAAAAAACACAATTTCGTTGGGTA 0.461 0.064
CTGGAAAATTCCAACGGATTTCAAAAGTACGAACTAAAAATTATATTTGCCA 0.346 0.065
CTGGAAACTTTGAAGCTGCTTATGGAGAAGCAACAGGCAAACCGATTATGTA -0.013 0.068
CTGGGAACCATTAACGCATTTTCGTATCCTAAAACACAAACCCCATTCTGGG -0.025 0.069
CTGGGAACCCGAAAAGCTATTAGCGTGCCAAAATTGGCAACCCCATTTTACG 0.456 0.065
CTGGGAATTATGAAATCAGTTGCGAGGTACCAAGACAAAAAACTGTTATTTA 0.001 0.067
CTGGTAAAATAAAACTTTTTTCCCTACCCCCAACCGTAAAGAATCTTGAAAT 0.038 0.072
CTGGTAACATACAAATGAGTTATGAAGTTGGAAGTCTCAAGATTTTTTGTTC 0.003 0.069
CTGTAAATATCGAAAAGATTTTGTGTTCCTAAAACACAAACCCCATTCTGGG -0.011 0.070
CTGTGAAGACGCAATAGATTTGGCGGGAAGCAACAGGCAAACCGATTATGTA -0.007 0.066
CTGTTAAAATGTAATTAGCTTGATGCGTTGGAAGTCTCAAGATTTTTTGTTC 0.007 0.073
CTGTTAACGTAAAAGTTTCTTAAATTTACATAACAAAAAAATCGATTGACAC 0.483 0.064
CTGTTAACTACAAACTTATTTCGTCCGATGAAATCGTTAAACTTTTTATGTA 0.482 0.065
CTGTTAATGGGCAACAGGCTTGGAGGGCCAAAATTGGCAACCCCATTTTACG 0.566 0.064
CTTAAAAGAACAAAAGTAATTCAATCGCATAAAGAAAAAAGAAAGTTTGTTT -0.288 0.205
CTTAAAATTGTGAAAGCTGTTGGTAGCCCCAAATAGGCAAAGCTTTTCCCAA 0.070 0.067
CTTACAAACTAAAAGGATATTCTTCATAAGTAATTGACAAATATGTTCATGG -0.256 0.113
CTTAGAAGCAAAAAGCGCATTCTATCTCCTAAAACACAAACCCCATTCTGGG -0.039 0.078
CTTATAAAACAGAAATCGGTTAGTATTCCTAAAACACAAACCCCATTCTGGG 0.004 0.070
CTTATAACAGAGAATCATGTTCGGTGGTTGGAAGTCTCAAGATTTTTTGTTC 0.018 0.068
CTTATAAGCCCGAAACATTTTTCTTGTACATAACAAAAAAATCGATTGACAC 0.674 0.064
CTTCAAACTACGAAGTCCTTTCAGACGCCAAAATTGGCAACCCCATTTTACG 0.450 0.064
CTTCAAATAGCTAACTTAGTTTGCGAGTTGGAAGTCTCAAGATTTTTTGTTC 0.011 0.068
CTTCGAATCCAAAAGGGCCTTAGGGAGCATAAAGAAAAAAGAAAGTTTGTTT -0.109 0.072
CTTGCAATGTTAAACCTGGTTGGATTTGAACAAGACTTAAGGCTATTAGAAA 0.462 0.064
CTTTAAACGTAGAAGTACGTTGAATGTCCTAAAACACAAACCCCATTCTGGG -0.009 0.075
CTTTCAATGAACAATTCGATTATCGGCAACAAATTACTAATGAAGTTAATAA 0.001 0.076
CTTTGAAAAGCGAAGCCTCTTGATTATCAACAAGCACTAAGTCGTTTAGTAT 0.454 0.064
CTTTGAAACGTGAAGGGAGTTATAAGTACATAACAAAAAAATCGATTGACAC 0.520 0.064
CTTTGAATACTAAATAGACTTCTTACGTACGAACTAAAAATTATATTTGCCA 0.005 0.070
CTTTGAATTGTGAATTCTGTTGGACTGCCAAAATTGGCAACCCCATTTTACG -0.223 0.070
CTTTTAACCGGGAAAATTGTTTCATGTACATAACAAAAAAATCGATTGACAC 0.381 0.064
CTTTTAAGAGACAATTTACTTTAAAGGAAGCAACAGGCAAACCGATTATGTA 0.046 0.068
GAAAAAATCCATAAACACGTTGCGCTTCAAAAAAACACAATTTCGTTGGGTA 0.432 0.064
GAAACAAATTATAAGACCCTTATCTTCTCCCAAGGCCAAATAAGGTTCAAAA -0.103 0.098
GAAACAATCTGTAAACTAATTTGGTGGTACGAACTAAAAATTATATTTGCCA 0.264 0.066
GAAAGAAACGATAACTAATTTCATTAACTCAAATAAACAAAATGTTTGCGCC 0.014 0.071
GAAATAATATTTAACCGAATTCTCTCACTACAAAGAACAAGAATCTTGCCTT 0.557 0.064
GAACTAAAGTTGAAATGAATTCACATTACATAACAAAAAAATCGATTGACAC 0.417 0.064
GAACTAATCGCAAAAAGCATTACTTACTCCCAAGGCCAAATAAGGTTCAAAA -0.031 0.071
GAAGAAAAAACAAAATGATTTTTGCTCCCCCAACCGTAAAGAATCTTGAAAT -0.027 0.081
GAAGCAATTAGTAATGTCATTACGGTTCAAAAAAACACAATTTCGTTGGGTA 0.208 0.064
GAAGGAAGCGGAAAGGGGGTTTGTTGTACATAACAAAAAAATCGATTGACAC 0.437 0.064
GAATAAACTGTTAAATGTCTTATTGGCAACTAAAAAGAAAACCGTTTTAAAC -0.013 0.072
GAATCAAAACTAAAAGGTTTTTACAGCGTGCAAGTGATAATAATATTTTACG 0.469 0.064
GAATCAAACCAAAATTCCGTTCTGATTCGTAAACGATGAATGTGTTTCATGA -0.024 0.068
GAATCAAATGTTAAAAGGTTTGGATATCCTAAAACACAAACCCCATTCTGGG -0.034 0.068
GAATGAACATTTAATGCCTTTTAGTCTCAAAAAAACACAATTTCGTTGGGTA -0.017 0.069
GAATGAATCTTGAAATCCTTTCGGACGTTGGAAGTCTCAAGATTTTTTGTTC -0.007 0.067
GAATTAAAAGCCAAAGTGGTTCTCGGTAATTAAAAATGAAACAGGTTGCCTT -0.249 0.070
GAATTAACCCTAAACCAGTTCGGAGAGCCAAAATTGGCAACCCCATTTTACG 0.645 0.065
GACAAAACCGGCAAATAAATTGCGAATCAGCAAGACTTAAGATCCTTCCGAC 0.317 0.064
GACAAAACTACTAACACGCTTTTTACGTACGAACTAAAAATTATATTTGCCA 0.149 0.066
GACACAAACTCCAACATCCTTTAGTACGACAAATTAAAAAGCATGTTATGTG 0.003 0.067
GACACAAGTGCGAAATTTATTTGATGTCAAAAAAACACAATTTCGTTGGGTA -0.047 0.069
GACATAACCCAGAAACAACTTTCCATTAATCAAAAGTCAAGAGACTTTAGAA 0.016 0.068
GACATAATGACTAAAGTATTTCCCACCCCCCAACCTCCAACCCACTTGTCCC 0.330 0.064
GACCAAAAAATGAATCTTGTTATGTGTCCTAAAACACAAACCCCATTCTGGG -0.034 0.069
GACCAAATCTCCAAAGATTTTTAGATTCGTAAACGATGAATGTGTTTCATGA -0.096 0.081
GACCAAATTAAAAAAAGCGTTTCATCGTTGGAAGTCTCAAGATTTTTTGTTC -0.003 0.071
GACCCAAACCTTAACAGCATTCTTGTAATTAAACAATAAACTTGATTATTCG 0.330 0.066
GACGAAAAATATAATCCGATTGGAGATAATTAAAAATGAAACAGGTTGCCTT -0.108 0.066
GACGGAAGAGTGAAGTCAGTTCGACAGGATCAATGGGAAATGGATTTACGTT 0.099 0.067
GACGTAAATCGGAAAAGCTTTTCAAATCCTAAAACACAAACCCCATTCTGGG -0.069 0.077
GACGTAAGACTAAACATCATTATTTAATCCAAACGCATAATTACTTTTAACC -0.020 0.068
GACGTAATGCGGAAAAAATTTGGTTTCATTCAAACACGAATCGCTTTCTTAG 0.020 0.067
GACTAAAACGGTAAGTCAGTTTATGCGTACGAACTAAAAATTATATTTGCCA 0.566 0.066
GACTAAAATTTAAATCGTGTTTCAAGGTTGGAAGTCTCAAGATTTTTTGTTC -0.029 0.072
GACTAAACAGACAAATGCCTTTGTCCAGCCGAATGGATAACTAATTTAGGTG 0.598 0.064
GACTCAACCCCGAACTTTATTCCAAAGCCAAAATTGGCAACCCCATTTTACG 0.511 0.066
GACTCAACCTTGAAGATTTTTAACCCCCCCCAACCGTAAAGAATCTTGAAAT 0.012 0.072
GACTGAAAATTAAAGCCAATTAGGGAGTTGGAAGTCTCAAGATTTTTTGTTC 0.023 0.068
GACTTAAGTACGAAGACCTTTCATCAGCCCAAATTGGGAAGTGGTTTTACCT -0.199 0.067
GACTTAATAGTAAAGTCTCTTGGAATTCAACAAGCACTAAGTCGTTTAGTAT 0.466 0.064
GAGAAAAGTGCAAAAAGATTTGATTTTCCTAAAACACAAACCCCATTCTGGG 0.012 0.069
GAGAGAACGTTGAAGCAATTTTGTCGCTGCGAATAACTAAAATAATTCCAAG 0.003 0.067
GAGATAACATGAAAGCTTTTTGTGTGACAAGAAACGGCAATTAAATTTTGAG 0.007 0.069
GAGATAATGGCGAACACTATTCTTCCGAAGCAACAGGCAAACCGATTATGTA -0.022 0.068
GAGATAATGTGAAAGACGGTTGGGCGTACATAACAAAAAAATCGATTGACAC -0.047 0.070
GAGCAAACGACTAAAACCATTGCTATTCACAAAATTACAACACTGTTTCGTT 0.027 0.069
GAGCAAAGGTGGAATATCTTTTTGAAGCCGAAATTACAAAATGTTTTGAATT 0.446 0.064
GAGCAAAGTCCAAACGGATTTGTGTATCAACAAGCACTAAGTCGTTTAGTAT 0.456 0.064
GAGCCAATATCAAAATCCTTTTGCTGTCCTAAAACACAAACCCCATTCTGGG 0.033 0.067
GAGCGAAAATTTAATACGGTTATGGGGCCAAAATTGGCAACCCCATTTTACG 0.475 0.064
GAGCGAATCAAGAAGTGCTTTGGATAATTTCAAAAGGGAAACCTATTGTATA 0.455 0.064
GAGCGAATTATTATCCATTTATCGGTAAGTAATTGACAAATATGTTCATGG nan inf
GAGCTAACCCAGAAGAGCGTTGGTAAATCCAAACGCATAATTACTTTTAACC -0.050 0.069
GAGGAAAAAAGCAAATGCGTTCCAAAATCCAAACGCATAATTACTTTTAACC -0.011 0.069
GAGGAAATCTCGAATGGGCTTAGCACGTACCAAGACAAAAAACTGTTATTTA -0.021 0.066
GAGGTAAATGGCAAGCTTATTAACCTGTTGGAAGTCTCAAGATTTTTTGTTC -0.024 0.068
GAGTAAATCAGTAATAAGATTCTACCGTTGGAAGTCTCAAGATTTTTTGTTC -0.052 0.067
GAGTCAATTCTAAAGTATATTTAAATCTCCCAAGGCCAAATAAGGTTCAAAA 0.340 0.120
GAGTGAATAAAGAATACGGTTACGCGGTACGAACTAAAAATTATATTTGCCA 0.454 0.065
GATAAAATGAAAAAGGTCTTTTCATCCCCCCAACCGTAAAGAATCTTGAAAT 0.037 0.070
GATACAAGTTTGAATATGATTAATTGTCCTAAAACACAAACCCCATTCTGGG -0.001 0.069
GATACAATCCATAATTATATTTAGTCGTTGGAAGTCTCAAGATTTTTTGTTC -0.031 0.070
GATAGAATAGGCAATATCTTTTAATAATCCAAACGCATAATTACTTTTAACC -0.003 0.071
GATAGAATTAGAAATGCGGTTAATTAACTGCAATCACAAATATTATTGCGTC 0.428 0.065
GATATAAAACAGAAACATCTTCCCACTCAACAAGCACTAAGTCGTTTAGTAT 0.471 0.064
GATCAAACGATGAAATTTTTTGCGCGTCAAAAAAACACAATTTCGTTGGGTA 0.334 0.064
GATCAAATAGCGAAAGCCCTTAGTTTTCAAAAAAACACAATTTCGTTGGGTA 0.609 0.064
GATCCAAACGGAAAGCAGCTTGTGGGGTTGGAAGTCTCAAGATTTTTTGTTC 0.025 0.066
GATCCAAAGTGAAAAACTTTTTATAGTAAGTAATTGACAAATATGTTCATGG -0.077 0.097
GATCCAACCACAAAGATCCTTTAAGATCCGAAAACTCTTAACATCCTTTCGCA nan inf
GATGAAAACTAGAAGGTCCTTTCGGAAAAATAAGGACAAACCCTATTATCTA -0.180 0.067
GATGAAAGTGTCAAATTGATTTTGTTTCCTAAAACACAAACCCCATTCTGGG 0.015 0.070
GATGCAAATTCAAACTTGCTTTTGTTTCCTAAAACACAAACCCCATTCTGGG -0.035 0.071
GATGCAACGGTGAAAGGGGTTACTTGGTACGAACTAAAAATTATATTTGCCA 0.571 0.064
GATGGAACTCTTAAAGGAGTTTGACACTCCCAAGGCCAAATAAGGTTCAAAA -0.049 0.070
GATGGAAGAGTCAACCTTTTTGCTGACGTGCAAGTGATAATAATATTTTACG -0.042 0.065
GATTCAACAGATAATCCCGTTAACTTTGAACAAGACTTAAGGCTATTAGAAA 0.422 0.064
GATTCAACTGCTAATGGGATTTATTTGAAGCAACAGGCAAACCGATTATGTA 0.008 0.067
GATTTAACTAAAAAGCATATTTAGCTTCAAAAAAACACAATTTCGTTGGGTA -0.052 0.069
GCAAAAACATGAAATACAATTAGTGCTACATAACAAAAAAATCGATTGACAC -0.313 0.072
GCAAAAATCGATAACCTACTTTATTACAACAAATTACTAATGAAGTTAATAA 0.054 0.075
GCAAAAATTTTAAATATCATTATGATTACATAACAAAAAAATCGATTGACAC 0.085 0.074
GCAACAAGCCACAAAAAGGTTCGGGCCCCCCAACCGTAAAGAATCTTGAAAT -0.062 0.072
GCAACAAGCTGGAAAAATATTGGCCAGCATAAAGAAAAAAGAAAGTTTGTTT 0.458 0.064
GCACAAAAAAGAAAACTTTTTGATGCCATTCAAACACGAATCGCTTTCTTAG 0.614 0.064
GCACCAAGTTCAAACAGCTTTTTACTTCCTAAAACACAAACCCCATTCTGGG 0.029 0.068
GCACTAAAGATTAAATGGGTTGTGCTTCAAAAAAACACAATTTCGTTGGGTA -0.018 0.069
GCAGCAACGGTCAAGAAATTTCGAACTCAAAAAAACACAATTTCGTTGGGTA 0.435 0.064
GCATAAATGATCAAGATCGTTACATAGCATAAAGAAAAAAGAAAGTTTGTTT -0.036 0.082
GCATCAAATGGCAATGGGGTTTTAGTGTTGGAAGTCTCAAGATTTTTTGTTC 0.010 0.069
GCATCAATATTCAAGTATTTTGATCAGTACGAACTAAAAATTATATTTGCCA -0.168 0.067
GCATTAACCTTAAACTCTATTACTTTGCCAAAATTGGCAACCCCATTTTACG 0.476 0.064
GCCAAAAGCGGGAAGGCATTTGACAGATCCAAACGCATAATTACTTTTAACC 0.010 0.071
GCCAAAATACTCAACATACTTTAAATCAACAAATTACTAATGAAGTTAATAA -0.371 0.217
GCCATAAACATGAACCTTGTTACTCGGTTGGAAGTCTCAAGATTTTTTGTTC 0.008 0.068
GCCCAAACAGTAAAATCAGTTTGGTTAGATTAAACGCAAACACTATTAAATG 0.147 0.068
GCCCCAAATACCAAAGCAGTTTGATTCTCCCAAGGCCAAATAAGGTTCAAAA -0.094 0.076
GCCCCAACCCATAACACTGTTGAATATCGTAAACGATGAATGTGTTTCATGA -0.013 0.066
GCCCCAACTCATAAAATTATTTCGGCCGTGCAAGTGATAATAATATTTTACG 0.577 0.064
GCCCTAAGTAATAAAGGGTTTGGGAGGCCAAAATTGGCAACCCCATTTTACG 0.453 0.064
GCCCTAATCGTTAATAATGTTAGATCAGCCGAATGGATAACTAATTTAGGTG -0.098 0.065
GCCGAAAACAGGAATCACATTCACGATACATAACAAAAAAATCGATTGACAC 0.577 0.064
GCCGTAAAACGTAATTTGGTTATTATTAAGTAATTGACAAATATGTTCATGG -0.117 0.098
GCCGTAAGGCGGAATGGGTTTGGGGGGTTGGAAGTCTCAAGATTTTTTGTTC -0.045 0.070
GCCTAAACAGGGAATGAACTTGGAGGGCCAAAATTGGCAACCCCATTTTACG 0.364 0.064
GCCTAAATAGTAAATGTGGTTTCGGCGTACGAACTAAAAATTATATTTGCCA 0.042 0.068
GCCTCAAATGTGAATCCAATTCCTATGCATAAAGAAAAAAGAAAGTTTGTTT 0.458 0.064
GCCTCAATCGTCAAGGTTTTTAGCTAGAAGCAACAGGCAAACCGATTATGTA -0.005 0.067
GCCTGAAGAGGGAAGAGCGTTGGGCAGTTGGAAGTCTCAAGATTTTTTGTTC -0.070 0.074
GCCTTAAACTTCAAGAATCTTTTATTGATATAAACCGAAACCATCTTCGGCA 0.604 0.065
GCCTTAAATATCAAGCTCTTTTTTAGGTTGGAAGTCTCAAGATTTTTTGTTC -0.001 0.069
GCCTTAATTTGGAACAACGTTGCTTATCAAAAAAACACAATTTCGTTGGGTA 0.688 0.064
GCGAAAACAGAAAAAGAGTTTTCCGGGCATAAAGAAAAAAGAAAGTTTGTTT 0.051 0.068
GCGACAATAGGTAAGTGGTTTGACGTTCAAAAAAACACAATTTCGTTGGGTA -0.047 0.068
GCGAGAAATTATAACTTTCTTGGTAGGCCGAAATTACAAAATGTTTTGAATT 0.471 0.064
GCGAGAAGTCAGAAGAGATTTAGGCTCGTGCAAGTGATAATAATATTTTACG 0.420 0.065
GCGAGAATCTTTAATATGATTTTTTTGCCGAAATTACAAAATGTTTTGAATT 0.557 0.064
GCGATAAACTATAACGAGGTTTAGCACTACGAAGACGCAACCAAATTGGTTA -0.017 0.066
GCGCCAATATTTAAATATCTTTAGTGCCCCCAACCGTAAAGAATCTTGAAAT 0.015 0.072
GCGCGAAAAGCCAATTTGATTGTCAACTACGAAGACGCAACCAAATTGGTTA -0.020 0.068
GCGCTAATTTAAAATCTGTTTCTGACCATTCAAACACGAATCGCTTTCTTAG 0.470 0.064
GCGGAAAGGAGGAAATCTGTTGGGCTACGTAAACAAACAATTTGCTTTGAGG 0.294 0.065
GCGGGAAGACGTAACCTTGTTACTTATCCTAAAACACAAACCCCATTCTGGG -0.020 0.068
GCGGGAAGCGGCAAATCTCTTGTACTTAAGTAATTGACAAATATGTTCATGG -0.018 0.082
GCGTAAATATTTAAGTAATTTGCAAAGCCGAAATTACAAAATGTTTTGAATT 0.459 0.064
GCGTAAATTTATAACAGCCTTAAGTAGTACGAACTAAAAATTATATTTGCCA 0.421 0.065
GCGTAAATTTTCAATTAAGTTTTTTTCAGATTAAACGCAAACACTATTAAATG nan inf
GCGTCAAATGACAAGATTGTTCGTTTGTACCAAGACAAAAAACTGTTATTTA 0.043 0.066
GCGTGAAAGATCAAACCAGTTTCCTCCAACAAATTACTAATGAAGTTAATAA 0.035 0.069
GCTAAAACCTACAATAGCATTTTAAGAGTATAAAACATAAGGTTGTTAGTGT 0.022 0.069
GCTAAAAGTCACAACAGGGTTGGCATACATTAACGACCAAAACTTTTTAATT -0.065 0.072
GCTACAACGCCAAAGATTTTTCATCATAATTAAAAATGAAACAGGTTGCCTT -0.124 0.066
GCTAGAAAATTTAACAACATTTCTTCAGCCGAATGGATAACTAATTTAGGTG 0.495 0.064
GCTAGAAATTTCAACATAATTTTCTATCAGCAAGACTTAAGATCCTTCCGAC -0.083 0.065
GCTATAAGATTCAAGTTTGTTATACTGTACGAACTAAAAATTATATTTGCCA 0.576 0.064
GCTATAAGCGCAAATGGCGTTATAAGGACGAAACGCTAAACCACATTCTGTC -0.051 0.071
GCTCAAATAAATAAAAATCTTATGATCTCCCAAGGCCAAATAAGGTTCAAAA 0.032 0.080
GCTCCAACAGGTAAGGCCATTGGACCGCATAAAGAAAAAAGAAAGTTTGTTT 0.016 0.068
GCTCGAACCGGGAAGTTCGTTCTGAGGTTGGAAGTCTCAAGATTTTTTGTTC -0.015 0.070
GCTGAAAAAATAAATGGAGTTTGTTACCCCCAACCTCCAACCCACTTGTCCC 0.264 0.071
GCTGAAACTTCGAATTTAGTTTTGACTCAAAAAAACACAATTTCGTTGGGTA -0.013 0.068
GCTGCAAACTGTAATCAGGTTGCTATCCCCCAACCGTAAAGAATCTTGAAAT -0.076 0.077
GCTGCAAGCGATAATAGGGTTCTTATGCCAAAATTGGCAACCCCATTTTACG -0.213 0.068
GCTGCAATCGAAAAAACTGTTGGATTTAATAAAACTCCAAGAAAATTAAATG -0.070 0.066
GCTGGAAAGAGTAAAAACTTTCATGATACATAACAAAAAAATCGATTGACAC -0.040 0.070
GCTTAAAACACCAATCGTATTTTATCAAGAGAACAGATAACCTAATTTGAGT -0.054 0.075
GCTTAAACCAGCAACCGAATTCCGCTCAACTAAAAAGAAAACCGTTTTAAAC 0.032 0.081
GCTTAAAGTATTAAAAAGTTTAATTATACATAACAAAAAAATCGATTGACAC 0.689 0.065
GCTTCAAATTGGAACTATATTTCTTGGAAGCAACAGGCAAACCGATTATGTA 0.004 0.067
GCTTGAAGGCAGAACGGGCTTGTGCCATCCAAACGCATAATTACTTTTAACC 0.359 0.064
GCTTTAAACATGAATCGCGTTTAAGCGTTGGAAGTCTCAAGATTTTTTGTTC -0.027 0.067
GGAAAAAATATAAAATTTGTTCTGATTCAAAAAAACACAATTTCGTTGGGTA 0.496 0.064
GGAAAAAATGTCAAAAATGTTATACATCACAAAATTACAACACTGTTTCGTT -0.044 0.107
GGAAAAATTTAAAAATGTCTTACCATGCATAAAGAAAAAAGAAAGTTTGTTT 0.428 0.064
GGAACAATTGATAAGGGCGTTGTCCTCCCCCAACCGTAAAGAATCTTGAAAT -0.033 0.071
GGAAGAAGCCGGAATAGCCTTGGGCTGTACGAACTAAAAATTATATTTGCCA 0.356 0.065
GGACCAATCAATAACAGTTTTGCGAGTCGTAAACGATGAATGTGTTTCATGA 0.012 0.069
GGAGAAACGTGTAATAGGTTTCACGGGCCAAAATTGGCAACCCCATTTTACG 0.462 0.064
GGAGCAACACCAAATTGACTTTTTTTTCAGCAAGACTTAAGATCCTTCCGAC 0.437 0.064
GGAGTAAAACAAAAGTGTTTTTACAGGAAGCAACAGGCAAACCGATTATGTA -0.021 0.068
GGAGTAAGAGGGAACCTCCTTTATAGCGTGCAAGTGATAATAATATTTTACG 0.620 0.064
GGATAAAACGTGAAAAATATTTATGTGTACGAACTAAAAATTATATTTGCCA 0.044 0.072
GGATCAACCTTCAAATGGGTTCTGTGGTTGGAAGTCTCAAGATTTTTTGTTC -0.014 0.070
GGATCAAGGGCGAAGGGACTTGGGCGTCAACAAGCACTAAGTCGTTTAGTAT 0.390 0.064
GGATCAATATATAATCCCTTTCTATAAACCAAACATATAATAAAATTCACTA 0.467 0.065
GGATGAACCGCTAACCTATTTCCATGGCCGAAATTACAAAATGTTTTGAATT 0.469 0.064
GGATGAAGGGTCAACGGGGTTGAGGTGCCAAAATTGGCAACCCCATTTTACG 0.577 0.064
GGATGAATGAGGAACGTACTTGTGGTTCAAAAAAACACAATTTCGTTGGGTA -0.012 0.069
GGATTAAACGGGAATTAACTTGAGTTTCAACAAGCACTAAGTCGTTTAGTAT 0.410 0.064
GGATTAAACTCAAATACCGTTAATGTGTTGGAAGTCTCAAGATTTTTTGTTC -0.008 0.071
GGATTAAATTAGAAAAGGGTTACCATTCCTAAAACACAAACCCCATTCTGGG 0.007 0.073
GGATTAAGCACGAATAGAATTACACGCTCCCAAGGCCAAATAAGGTTCAAAA -0.040 0.074
GGATTAATGTGAAAGGTCTTTGAACGCAACTAAAAAGAAAACCGTTTTAAAC -0.027 0.072
GGATTAATTCGCAAAAGGTTTAATTAGTACGAACTAAAAATTATATTTGCCA 0.477 0.064
GGCAAAACAAGCAATTGTCTTCCGTGTCGTAAACGATGAATGTGTTTCATGA 0.001 0.067
GGCAAAACGCCAAAGCTTATTACACCTCCTAAAACACAAACCCCATTCTGGG 0.023 0.067
GGCAAAATTCGGAAGCCGTTTCGGTCCCCTCAACCCTTAACGCAGTTCGCGC 0.442 0.064
GGCATAATAGCGAATAGCCTTGTTAGCAACAAATTACTAATGAAGTTAATAA -0.041 0.081
GGCATAATGTGCAACTTACTTTGGAGCTCCCAAGGCCAAATAAGGTTCAAAA -0.013 0.071
GGCCAAAAATATAAGCGAGTTACGGGCTCCCAAGGCCAAATAAGGTTCAAAA -0.045 0.073
GGCCAAGGAGCAAGGGGCTTAAGAGAAGCCGAATGGATAACTAATTTAGGTG 0.668 0.066
GGCCCAAGCAACAAGGAGATTTAGTTGAAGCAACAGGCAAACCGATTATGTA 0.063 0.068
GGCCGAATGTGCAAAAGCGTTGGCCACCCCCAACCTCCAACCCACTTGTCCC 0.253 0.064
GGCCTAATGTAGAATCTTGTTTCTAAATCCAAACGCATAATTACTTTTAACC -0.025 0.072
GGCTAAATATGGAAAAAAATTACCAATACATAACAAAAAAATCGATTGACAC -0.050 0.071
GGCTCAAAAAGAAACGTAGTTCTGCTCCCCCAACCGTAAAGAATCTTGAAAT -0.041 0.072
GGCTCAACCATTAAGCCCCTTGGTGTGTTGGAAGTCTCAAGATTTTTTGTTC -0.019 0.068
GGCTCAAGGCCTAATAGGGTTACCCACCATGAAAGAATAATGGTTTTATAGT -0.028 0.070
GGCTGAAGATGTAATTAGTTTTGCGTGCATAAAGAAAAAAGAAAGTTTGTTT -0.048 0.071
GGCTTAAAACTGAACTTGATTTGCACCAAAGAACTATCAAGCTCTTTTTAGT -0.128 0.065
GGGAAAAAAACTAAAGGGATTTTGTTGTACGAACTAAAAATTATATTTGCCA 0.583 0.064
GGGAAAAAAAGCAAAACGGTTGTACTTCACAAAATTACAACACTGTTTCGTT -0.050 0.071
GGGAGAACTGAGAAATGGGTTACTGTGTACGAACTAAAAATTATATTTGCCA 0.309 0.065
GGGATAAAGGTGAATTTAGTTGTGTGAGTATAAAACATAAGGTTGTTAGTGT -0.028 0.071
GGGATAACCGTAAAAAACGTTCGTCTATCCAAACGCATAATTACTTTTAACC -0.052 0.070
GGGATAATAACCAAGAAAATTTTATACTCCCAAGGCCAAATAAGGTTCAAAA 0.125 0.093
GGGATAATGGGTAACGGTCTTCTTGATCACAAAATTACAACACTGTTTCGTT -0.006 0.067
GGGGCAATTAGCAAGTCCGTTTATGTGCCAAAATTGGCAACCCCATTTTACG 0.437 0.064
GGGGGAAGAGCTAAGGGGATTACCAGTCAGCAAGACTTAAGATCCTTCCGAC -0.075 0.067
GGGGGAAGGGGGAAAGGGGTTGCACCAGTATAAAACATAAGGTTGTTAGTGT 0.002 0.068
GGGGTAACAACCAATTCTTTTTGCCGTACATAACAAAAAAATCGATTGACAC 0.430 0.064
GGGGTAAGTGATAAACGTATTTTGGCTCCTAAAACACAAACCCCATTCTGGG -0.011 0.069
GGGTCAAACAGGAAAGTCGTTGGGGGTACATAACAAAAAAATCGATTGACAC 0.425 0.064
GGGTCAAAGCTAAAATTTTTTTTTGCTCGTAAACGATGAATGTGTTTCATGA 0.008 0.074
GGGTTAAACTTGAAAAGCCTTCCACAAACCAAACATATAATAAAATTCACTA 0.500 0.064
GGGTTAATCTGCAACCCTGTTCGCACAGATTAAACGCAAACACTATTAAATG 0.374 0.065
GGTAAAAATGTGAAGCATTTTGCATATCCTAAAACACAAACCCCATTCTGGG 0.441 0.065
GGTACAAAATGTAAGGTCGTTAGCGTTAATCAAAAGTCAAGAGACTTTAGAA -0.002 0.066
GGTACAACATTAAAGTGGTTTTCATAGAAGCAACAGGCAAACCGATTATGTA -0.021 0.067
GGTAGAAGACGAAATGCCGTTGGCTTGCCAAAATTGGCAACCCCATTTTACG 0.600 0.064
GGTCCAAAGTGTAAGGACTTTCTGTCTGAACAAGACTTAAGGCTATTAGAAA 0.005 0.066
GGTGAAAGCATTAAGCACGTTATAATTACATAACAAAAAAATCGATTGACAC -0.049 0.071
GGTGAAATAAAAAATTACATTGTGAATCCACAATGGATAACACTTTTACCAT -0.031 0.064
GGTGGAAGACTCAAAGGGGTTCGAGGCCCTCAACCCTTAACGCAGTTCGCGC -0.064 0.071
GGTGGAAGTTTCAAGGGGGTTCTAGCAGCCGAATGGATAACTAATTTAGGTG 0.590 0.064
GGTTAAAACATTAACTCCTTTAGATTGAAGCAACAGGCAAACCGATTATGTA -0.049 0.068
GGTTAAAACGTTAATAGACTTTGTACTCGTAAACGATGAATGTGTTTCATGA -0.029 0.068
GGTTAAATCAATAAACCAGTTTTACGGTTGGAAGTCTCAAGATTTTTTGTTC 0.339 0.065
GGTTAAATCTTAAATCATTTTCTCGTAGATTAAACGCAAACACTATTAAATG 0.187 0.071
GGTTGAAGAAGTAACATTTTTTTAATGCATCAAATTGAAAGGGTATTTAGTT 0.435 0.065
GTAAAAATTTTCAAGGGGATTTTCGCAGCCGAATGGATAACTAATTTAGGTG 0.452 0.064
GTAACAACACTTAATGATTTTCTATCGTACGAACTAAAAATTATATTTGCCA 0.468 0.064
GTAACAACGGCTAATTAGATTGAGCTTGGCAAACGTACAATTCTATTTGCTT 0.589 0.064
GTAACAAGTGAGAACTCCATTCTCGCCGTGCAAGTGATAATAATATTTTACG 0.502 0.064
GTAACAATACGCAACGATATTCCAAGGGATCAATGGGAAATGGATTTACGTT 0.061 0.066
GTAACAATAGAGAATGTAGTTCGAGGGCATAAAGAAAAAAGAAAGTTTGTTT -0.086 0.070
GTAAGAATCTTGAATGAGATTGTATGGCATAAAGAAAAAAGAAAGTTTGTTT 0.509 0.064
GTAATAAATTCCAAATGTTTAGTTTAGGACAAACCTCAAATCGTTTTCTATA -0.087 0.075
GTACAAAACTGGAATGTTGTTTATATTTACTAATAATAAAATACATTTTAGT 1.047 0.065
GTACAAAGTGGGAAGACGGTTTAGTATCCTAAAACACAAACCCCATTCTGGG 0.001 0.072
GTACTAACAGTTAAGTAGATTCTGTACATGGAACGAAAAACAAGTTTGATAA -0.028 0.067
GTAGAAAATTATAACTTTTTTGTGTCGCTCTAAACCATAACCTAATTAGCGT 0.480 0.064
GTAGAACCATGAATGTGCTTGAATTAGTTGGAAGTCTCAAGATTTTTTGTTC -0.029 0.107
GTAGGAACCGAAAATTGTGTTGTACTGTTGGAAGTCTCAAGATTTTTTGTTC -0.031 0.068
GTAGGAATCATTAAAAGTATTGGTTGCTCCCAAGGCCAAATAAGGTTCAAAA -0.002 0.072
GTAGGAATGCGCAATTTGTTTGGTGCACAAGAAACGGCAATTAAATTTTGAG 0.464 0.064
GTAGTAAAGAAAAAGGAGGTTCACTTTCACAAAATTACAACACTGTTTCGTT 0.011 0.066
GTAGTAAATTAGAATGAGATTCACAGCCCCCAACCGTAAAGAATCTTGAAAT 0.003 0.073
GTATAAAACATAAAGCACATTCTTGCGCCAAAATTGGCAACCCCATTTTACG -0.013 0.072
GTATCAACCTTCAAAAGCTTTTTACCGCATAAAGAAAAAAGAAAGTTTGTTT -0.024 0.069
GTATGAAGCTGGAATCTTTTTAGTTTGTTGGAAGTCTCAAGATTTTTTGTTC 0.018 0.073
GTATGAATAGACAAATTCCTTGTAGTTCAAAAAAACACAATTTCGTTGGGTA 0.419 0.064
GTATGAATTGTAAACGGCTTTTTCCTTCACAAAATTACAACACTGTTTCGTT -0.006 0.067
GTATTAAACAGGAAGCTTCTTAAATATCGTAAACGATGAATGTGTTTCATGA 0.037 0.070
GTCAAAACCCTCAATGGAATTTCCGGCCCCCAACCTCCAACCCACTTGTCCC 0.544 0.064
GTCAAAACGGTAAAGACAATTCTATAGAAGCAACAGGCAAACCGATTATGTA 0.054 0.066
GTCAAAATCGTCAACGCTCTTCTGGGAAAATAAGGACAAACCCTATTATCTA -0.073 0.069
GTCACAAAAGATAAACTTTTTAATGCAACCAAACATATAATAAAATTCACTA 0.507 0.064
GTCATAACTAACAAGTGAGTTTCGAATACATAACAAAAAAATCGATTGACAC 0.358 0.064
GTCCGAACGTGTAAGTTATTTGGCAAGTACGAACTAAAAATTATATTTGCCA 0.470 0.064
GTCGCAACAGAAAATCCGGTTTTGCTGCCGAAATTACAAAATGTTTTGAATT 0.501 0.064
GTCTAAAACCGCAAGGTGATTTCACTCTGCGAATAACTAAAATAATTCCAAG 0.367 0.064
GTCTAAATACTTAAGGTGCTTTTTATTCAAAAAAACACAATTTCGTTGGGTA 0.452 0.065
GTCTCAACAATGAACTACGTTCTTATCTCCCAAGGCCAAATAAGGTTCAAAA -0.001 0.071
GTCTCAATCGCGAATGCATTTTTTCTGCATAAAGAAAAAAGAAAGTTTGTTT -0.014 0.068
GTCTGAATCTAGAATCCCTTTAACTACCCCCAACCGTAAAGAATCTTGAAAT 0.023 0.071
GTGAAAACGAAGAAGCACTTTTCAGGCCCCCAACCGTAAAGAATCTTGAAAT 0.028 0.070
GTGATAAAAAGAAAAAAGGTTTGGTTAATATAAAAGATAATCTGTTTAATCA 0.054 0.074
GTGCAAACAAGAAATGTGCTTTATTGACTACAAAGAACAAGAATCTTGCCTT 0.480 0.064
GTGCAAACCGGCAAAAAGCTTCACTTTCCTAAAACACAAACCCCATTCTGGG 0.006 0.068
GTGCCAATCGTTAATAAATTTTATCGATCCAAACGCATAATTACTTTTAACC -0.021 0.069
GTGCGAAGCGGGAATGGGCTTGCAGGGAAGCAACAGGCAAACCGATTATGTA -0.001 0.071
GTGCTAACACTTAACTGTGTTGTGTTGCATAAAGAAAAAAGAAAGTTTGTTT -0.017 0.069
GTGGTAAATAACAAAGTGATTTGCAAAGCCGAATGGATAACTAATTTAGGTG -0.011 0.068
GTGTCAAGTTTGAACTATGTTTTGGTCAACTAAAAAGAAAACCGTTTTAAAC 0.026 0.075
GTGTGAATCTCTAAACGAGTTACGAATAATCAAAAGTCAAGAGACTTTAGAA 0.352 0.064
GTGTTAAGAGTTAAAGTTGTTGTGTCCTACGAAGACGCAACCAAATTGGTTA -0.023 0.066
GTGTTAAGATAGAAAATGTTTAATCAGTACGAACTAAAAATTATATTTGCCA 0.392 0.065
GTTAAAAAATTGAACGTTTTTTTGTCTCGTAAACGATGAATGTGTTTCATGA -0.013 0.068
GTTAAAAGAATAAACGTATTTAAGTGTACATAACAAAAAAATCGATTGACAC 0.443 0.065
GTTAAAATCAGAAAATCCCTTGTTTGTCCACAATGGATAACACTTTTACCAT -0.296 0.083
GTTACAAGATAAAAAGATCTTAGCGCTCCTAAAACACAAACCCCATTCTGGG -0.008 0.068
GTTACAATACCAAATTAATTTACAGCCTCCCAAGGCCAAATAAGGTTCAAAA 0.013 0.072
GTTACAATATATAATTCTATTGGATCTCACAAAATTACAACACTGTTTCGTT 0.012 0.067
GTTAGAAAGGCGAATATCATTTAATACGTGCAAGTGATAATAATATTTTACG 0.041 0.070
GTTATAACCAACAATCTTATTCACTTGAAGCAACAGGCAAACCGATTATGTA -0.034 0.072
GTTCAAATAGTTAAGTGGGTTTGGAGTCAAAAAAACACAATTTCGTTGGGTA 0.678 0.064
GTTCCAAGTCAGAAAGGATTTTGAAGTCGTAAACGATGAATGTGTTTCATGA -0.009 0.069
GTTCGAACCTCTAAGTTGGTTACGTTTCCTAAAACACAAACCCCATTCTGGG 0.048 0.067
GTTGCAAGCAGTAATTGGATTGTCGGTCAAAAAAACACAATTTCGTTGGGTA 0.403 0.064
GTTTAAAAAGAGAATTGTATTGCATGCCCCCAACCGTAAAGAATCTTGAAAT 0.009 0.069
GTTTAAACCGGTAAGCTATTTTTATTCGTGCAAGTGATAATAATATTTTACG 0.508 0.065
GTTTCAAGTGGAAATCCCATTAAAGCTCAAAAAAACACAATTTCGTTGGGTA 0.411 0.064
GTTTTAAACTAAAATCGTCTTGGCCTTCAAAAAAACACAATTTCGTTGGGTA 0.425 0.064
TAAAAAAACCTAAAAGGAATTGAAACCCCCCAACCGTAAAGAATCTTGAAAT 0.011 0.075
TAAAAAACAGTAAATTCTTTTCTCGTTCAGCAAGACTTAAGATCCTTCCGAC 0.071 0.064
TAAAAAATTCAAAACCTTCTTAATATGTACGAACTAAAAATTATATTTGCCA 0.693 0.064
TAAACAAAAAAAAAGCGCCTTCATAAAGTATAAAACATAAGGTTGTTAGTGT 0.066 0.074
TAAACAAAGCACAAGCTATTTTTTTCTAATAAAACTCCAAGAAAATTAAATG -0.048 0.065
TAAACAAATCAAAAGGGAGTTCCACTTCCTAAAACACAAACCCCATTCTGGG 0.002 0.070
TAAACAACCGAAAAATTGATTTTGAAAGTATAAAACATAAGGTTGTTAGTGT -0.009 0.067
TAAACAACTAGGAATAGGATTTTAACTACATAACAAAAAAATCGATTGACAC 0.471 0.064
TAAACAATGACGAAGTGGTTTTTGGATAAGTAATTGACAAATATGTTCATGG 0.000 0.093
TAAACAATGGATAACATTTTTGCAGTGTACGAACTAAAAATTATATTTGCCA 0.456 0.064
TAAACAATTTGAAACAAATTTCACGGGTTGGAAGTCTCAAGATTTTTTGTTC 0.108 0.067
TAAAGAACTTCAAATCATATTGAACTGCCGAAATTACAAAATGTTTTGAATT -0.020 0.068
TAAAGAAGCATCAAGCTCGTTAAAAGTCCTAAAACACAAACCCCATTCTGGG -0.008 0.068
TAAATAACAGGTAAACTTGTTTGCCTTCAGCAAGACTTAAGATCCTTCCGAC 0.057 0.064
TAAATAAGAAGGAAGGTTGTTTACGGTAAGTAATTGACAAATATGTTCATGG -0.257 0.111
TAAATAATTGGTAAACGTGTTCTTGTGCTCTAAACCATAACCTAATTAGCGT 0.371 0.064
TAAATAATTTCAAATTACGTTCTGTTAACCAAACATATAATAAAATTCACTA 0.368 0.065
TAACAAAAGAGAAAACTGTTTCTATGCCCCCAACCGTAAAGAATCTTGAAAT -0.012 0.073
TAACAAACAACGAATATAATTAAGCCGCCAAAATTGGCAACCCCATTTTACG 0.659 0.064
TAACCAACAACTAACTTGTTTCTTGAAGATTAAACGCAAACACTATTAAATG 0.032 0.065
TAACCAATAGAAAACACCTTTAAGTATCACAAAATTACAACACTGTTTCGTT -0.024 0.069
TAACTAAATTCCAATCTAGTTGATTTTCCTAAAACACAAACCCCATTCTGGG -0.002 0.068
TAACTAACCAAGAACCATATTTACGACGACAAATTAAAAAGCATGTTATGTG 0.432 0.064
TAACTAAGCAGGAACCGCTTTATACGGCCAAAATTGGCAACCCCATTTTACG -0.046 0.078
TAACTAATATATAATAACCTTCTGAAGTACGAACTAAAAATTATATTTGCCA 0.667 0.064
TAAGAAATATTCAAGCTTTTTCCACCCCCTCAACCCTTAACGCAGTTCGCGC -0.082 0.068
TAAGAAATATTGAATTACGTTGGCTCAACCAAACATATAATAAAATTCACTA -0.052 0.076
TAAGCAATCGTAAAATCATTTTAGTTATTTCAAAAGGGAAACCTATTGTATA 0.477 0.064
TAAGGAATCTCTAATCGAGTTACAGTGGATCAATGGGAAATGGATTTACGTT 0.034 0.068
TAAGTAACTGGCAATTGGATTCGCTGGTACGAACTAAAAATTATATTTGCCA 0.417 0.064
TAAGTAATTATCAACGCTGTTTTCGTGTTGGAAGTCTCAAGATTTTTTGTTC 0.013 0.067
TAATAAAAAGTTAAGGCAATTTAGCCCAACTAAAAAGAAAACCGTTTTAAAC -0.008 0.071
TAATAAAATATCAAAGACATTTCGGTAAAATAAGGACAAACCCTATTATCTA -0.136 0.069
TAATAAAGTTGTAAGGTGGTTGGTTGTCAAAAAAACACAATTTCGTTGGGTA -0.058 0.069
TAATAAATGGCAAACTTTATTTTTGCTAAGTAATTGACAAATATGTTCATGG -0.117 0.097
TAATCAAAAGTAAATATAGTTCGGGGTCCTAAAACACAAACCCCATTCTGGG -0.030 0.068
TAATCAAGAGGTAATGGGATTGGATGTCGTAAACGATGAATGTGTTTCATGA -0.041 0.073
TAATCAAGATACAATTAGTTTCCTAAAGCCGAATGGATAACTAATTTAGGTG -0.022 0.070
TAATCAATAAATAATAGGATTTCGGCCCCCCAACCTCCAACCCACTTGTCCC 0.295 0.065
TAATCAATAGATAAATAATTTCTAAAGAAGCAACAGGCAAACCGATTATGTA 0.337 0.077
TAATCAATATGCAACAGATTTTGATTTACATAACAAAAAAATCGATTGACAC 0.353 0.065
TAATGAAAAAATAAGGCGTTTATCGCCTCCCAAGGCCAAATAAGGTTCAAAA 0.032 0.070
TAATGAACCTGTAAATGGTTTCCGGGGTTGGAAGTCTCAAGATTTTTTGTTC 0.384 0.064
TAATTAAACCGGAATGGTGTTAGATATCCTAAAACACAAACCCCATTCTGGG -0.000 0.070
TAATTAATCCTAAAACTCTTTGTTGTGAAGCAACAGGCAAACCGATTATGTA 0.017 0.068
TACAAAAAATTAAAAAAAGTTCGCACCCCCCAACCTCCAACCCACTTGTCCC 0.392 0.064
TACAAAAAGAGTAACGGCATTATCTTTCCTAAAACACAAACCCCATTCTGGG -0.022 0.078
TACAAAAATTTAAATAAATTTGGACACAACAAATTACTAATGAAGTTAATAA 0.005 0.074
TACAAAACATTAAAATCTTTTACATTCCCCCAACCTCCAACCCACTTGTCCC 0.293 0.064
TACAAAACTGCGAAAAATTTTATTTTTCAAAAAAACACAATTTCGTTGGGTA 0.445 0.065
TACACAAACCTAAATCCGTTTGTAATTACATAACAAAAAAATCGATTGACAC 0.410 0.065
TACACAAACTTCAATACATTTTTTGAGCATAAAGAAAAAAGAAAGTTTGTTT -0.020 0.072
TACACAACAACAAAGTCTCTTAGTATGCATAAAGAAAAAAGAAAGTTTGTTT -0.021 0.070
TACACAACATTAAACAGTCTTTGTGGGTTGGAAGTCTCAAGATTTTTTGTTC -0.002 0.068
TACACAACGTCGAAGGTAGTTTGCCGAAGAGAACAGATAACCTAATTTGAGT 0.430 0.064
TACATAACACTTAAAAAATTTGCAAATCCTAAAACACAAACCCCATTCTGGG -0.020 0.069
TACATAACTTGGAACCAAATTTGGGGGTACCAAGACAAAAAACTGTTATTTA -0.025 0.068
TACATAATACATAAGTACATTATGTTCATTCAAACACGAATCGCTTTCTTAG 0.498 0.064
TACATAATCGTAAAACAAGTTGGACGAGGACAATACGTAAACATATTGTGAT -0.026 0.066
TACCAAAGTTGGAAAGCTGTTCTTACTACATAACAAAAAAATCGATTGACAC -0.026 0.068
TACCCAAGTTGCAAATGACTTCCTGCGCCAAAATTGGCAACCCCATTTTACG 0.586 0.064
TACCCAATTTTAAAGAGAGTTAAGGTTCAAAAAAACACAATTTCGTTGGGTA -0.073 0.070
TACCTAAAATGTAAATTTTTTTCGGTTCCTAAAACACAAACCCCATTCTGGG -0.007 0.069
TACCTAAAGTGAAATAGTATTCAGCATCCTAAAACACAAACCCCATTCTGGG 0.385 0.064
TACCTAAATCAAAATTGCCTTAGTGAATCCAAACGCATAATTACTTTTAACC -0.041 0.073
TACGAAAGTAGGAAGAATATTCAGCGTACATAACAAAAAAATCGATTGACAC -0.031 0.067
TACGCAAACGTTAATTGGTTTCTCATTCCTAAAACACAAACCCCATTCTGGG 0.001 0.068
TACGCAACATTTAACGTTATTAATAGCAACAAATTACTAATGAAGTTAATAA -0.005 0.071
TACGGAACAATGAATAGTCTTGGCAGCCATGAAAGAATAATGGTTTTATAGT -0.004 0.070
TACGGAATAGAAAAGTCTTTTGTATTTCACAAAATTACAACACTGTTTCGTT 0.011 0.068
TACGGAATATTAAAGCCTGTTCTGCGTCGTAAACTAGCAATAGTGTTAGTAT -0.057 0.064
TACGTAAGTTCGAAATGGATTCTTAGGTTGGAAGTCTCAAGATTTTTTGTTC 0.422 0.065
TACTAAAATAGTAAAAATATTGTGTTTCAGCAAGACTTAAGATCCTTCCGAC 0.405 0.064
TACTCAACCAATAATTACGTTCGGTATCAAAAAAACACAATTTCGTTGGGTA 0.425 0.064
TACTCAAGGTCGAAGATGTTTCTGACGCCAAAATTGGCAACCCCATTTTACG -0.054 0.064
TACTCAAGGTTCAAGAGGCTTCCATAGCATAAAGAAAAAAGAAAGTTTGTTT 0.464 0.064
TACTGAAACCCGAATCTGATTCCGAAGCATCAAATTGAAAGGGTATTTAGTT 0.449 0.064
TACTGAACTCGTAATGGGTTTAATAAGAAGCAACAGGCAAACCGATTATGTA -0.007 0.070
TACTTAAAAGAGAACACTTTTTGCTGGATGAAATCGTTAAACTTTTTATGTA 0.639 0.064
TACTTAACTAAAAACAGTCTTAATGACAACAAATTACTAATGAAGTTAATAA -0.037 0.075
TAGAAAAACAGGAAACGCCTTCGAAAGGATCAATGGGAAATGGATTTACGTT 0.277 0.066
TAGAAAAGCCGGAAGGGATTTTGCCGTCCTAAAACACAAACCCCATTCTGGG 0.170 0.067
TAGACAAGTCTCAAGGTTGTTAATACAGATTAAACGCAAACACTATTAAATG 0.475 0.064
TAGACAAGTCTCAAGGTTGTTAATACTCAACAAGCACTAAGTCGTTTAGTAT 0.455 0.064
TAGAGAAGCTGGAAGGTGCTTGTGATGAAGCAACAGGCAAACCGATTATGTA -0.035 0.068
TAGATAAAACACAATGACGTTTCGGTAAAATAAGGACAAACCCTATTATCTA 0.393 0.064
TAGATAATAGTTAATGGGGTTATTTTCGAAAAAACAGGAACACTTTTTTCAT 0.287 0.064
TAGCAAAAAGTAAACGCCTTTTGTAATCAACAAGCACTAAGTCGTTTAGTAT 0.452 0.064
TAGCAAACAATTAATCTTATTCTGTCCTCCCAAGGCCAAATAAGGTTCAAAA 0.005 0.070
TAGCAAATAAATAATTTTGTTGTTGCTCCTAAAACACAAACCCCATTCTGGG 0.023 0.068
TAGCAAATGGGCAAAGTATTTTGTTTTCAAAAAAACACAATTTCGTTGGGTA 0.311 0.064
TAGCAAATGGTCAATGAGTTTTGCGGGCATAAAGAAAAAAGAAAGTTTGTTT 0.450 0.064
TAGCGAAATCGCAAGGGAGTTGAGTTTACATAACAAAAAAATCGATTGACAC 0.459 0.064
TAGCGAACCATGAAAAATTTTTGGAAGCATAAAGAAAAAAGAAAGTTTGTTT 0.066 0.068
TAGCTAACTCAGAACGGGCTTCAAGCATTTCAAAAGGGAAACCTATTGTATA 0.437 0.065
TAGGAAAACGAAAACCGGGTTGATGCCTCCCAAGGCCAAATAAGGTTCAAAA 0.043 0.078
TAGGAAAAGTCAAAGTAGATTGCAATGCATAAAGAAAAAAGAAAGTTTGTTT -0.015 0.071
TAGGCAATTGCAAAGGCTTTTATAGTTCACAAAATTACAACACTGTTTCGTT 0.010 0.070
TAGGTAAACGTTAAAATAATTCTTTGTGAACAAGACTTAAGGCTATTAGAAA 0.133 0.065
TAGGTAAATGCTAATGTAGTTCGGTCGTACGAACTAAAAATTATATTTGCCA 0.454 0.064
TAGTAAACCTCAAACGTCTTTTATAATCAAAAAAACACAATTTCGTTGGGTA 0.493 0.064
TAGTAAAGCATAAAAACTATTGCCTATAAGTAATTGACAAATATGTTCATGG -0.084 0.085
TAGTAAAGCGTAAAACATGTTGGACCTCCTAAAACACAAACCCCATTCTGGG 0.008 0.065
TAGTAAATTCTTAAACGCATTTGCTTCCATGAAAGAATAATGGTTTTATAGT -0.003 0.070
TAGTAAATTGTCAACGGACTTCATTATACATAACAAAAAAATCGATTGACAC 0.473 0.064
TAGTAAATTTAGAAGATGTTTGGATGACTACAAAGAACAAGAATCTTGCCTT 0.615 0.064
TAGTAAATTTTTAACGGATTTGAGTACCCCCAACCGTAAAGAATCTTGAAAT 0.005 0.072
TAGTCAAATTGCAATCCTATTACTCGGCCAAAATTGGCAACCCCATTTTACG 0.607 0.064
TAGTTAAGCTTTAATCCGTTTCTTGTTACATAACAAAAAAATCGATTGACAC -0.015 0.070
TATAAAAAAAGTAATGCTATTCCTAGGTACCAAGACAAAAAACTGTTATTTA 0.274 0.065
TATAAAAAAATCAACGCACTTGTTTCATCCAAACGCATAATTACTTTTAACC 0.035 0.071
TATAAAAGAGCGAACGTACTTTATCTGTACGAACTAAAAATTATATTTGCCA 0.605 0.064
TATACAACTCTAAACGTCCTTACTGTCGTGCAAGTGATAATAATATTTTACG 0.676 0.064
TATACAATAGACAACAAATTTGCGTGTCAACAAGCACTAAGTCGTTTAGTAT 0.406 0.064
TATATAAAATAGAACAAATTTCGTCCTCAAAAAAACACAATTTCGTTGGGTA 0.208 0.064
TATATAAAGAAAAATGGGTTTGGATCGAAGCAACAGGCAAACCGATTATGTA 0.032 0.070
TATATAAATACGAATCCGTTTACATTCCCCCAACCGTAAAGAATCTTGAAAT 0.069 0.083
TATATAATACCGAAGAAAGTTAATCGCGTGCAAGTGATAATAATATTTTACG -0.077 0.071
TATATAATACGCAATATATTTCTTACGTTGGAAGTCTCAAGATTTTTTGTTC 0.049 0.068
TATATAATGAATAAGCCCGTTTTCATTCAAAAAAACACAATTTCGTTGGGTA -0.072 0.080
TATCAAATAATAAAGGGAGTTGTAATTAATCAAAAGTCAAGAGACTTTAGAA 0.000 0.067
TATCAAATGATTAATCGTCTTTTCACTAAGTAATTGACAAATATGTTCATGG 0.012 0.090
TATCCAAAATATAACGCTTTTACCTACGTGCAAGTGATAATAATATTTTACG 0.384 0.064
TATCGAAAGTGTAAATTGGTTATTGATCCTAAAACACAAACCCCATTCTGGG 0.018 0.070
TATCGAACTACCAATTTTATTGTTTCGCCAAAATTGGCAACCCCATTTTACG 0.488 0.064
TATCGAATCGGAAACGGCTTTAGGTGGCATAAAGAAAAAAGAAAGTTTGTTT 0.457 0.064
TATCTAAAAAGGAATATGTTTGTCGAGTTGGAAGTCTCAAGATTTTTTGTTC -0.013 0.069
TATCTAAACTGAAAAATTATTTGTATTACATAACAAAAAAATCGATTGACAC 0.535 0.065
TATCTAACCTTGAAACACTTTGTCACGTACGAACTAAAAATTATATTTGCCA 0.421 0.064
TATCTAACTTAGAATACCGTTGTCGCCCATGAAAGAATAATGGTTTTATAGT -0.000 0.069
TATGAAATCTTGAAGGGTGTTCAGGATAAGTAATTGACAAATATGTTCATGG -0.018 0.087
TATGCAAAAGAGAAATTAATTAATCGCCCCCAACCGTAAAGAATCTTGAAAT 0.010 0.072
TATGCAACAATAAAATCATTTATGATCAACAAATTACTAATGAAGTTAATAA -0.012 0.072
TATGCAACGTGCAATGTGGTTAAGTGTACATAACAAAAAAATCGATTGACAC 0.452 0.064
TATGCAAGATTCAAATGTGTTTGACTCAACAAATTACTAATGAAGTTAATAA -0.005 0.079
TATGGAAAGTCAAAGTGAATTGCTCCTAATCAAAAGTCAAGAGACTTTAGAA -0.027 0.069
TATGGAACTTGAAAGAGTGTTTGACGAGTATAAAACATAAGGTTGTTAGTGT -0.027 0.072
TATGGAATTATTAATATTATTCATAAGAAGCAACAGGCAAACCGATTATGTA 0.417 0.097
TATGGAATTCTTAACTACTTTATAGGACAAGAAACGGCAATTAAATTTTGAG 0.488 0.064
TATGTAAGTATAAAGCTGTTTTTGTTTCCTAAAACACAAACCCCATTCTGGG 0.052 0.069
TATGTAATAATTAAGGCCATTCCGCGTACATAACAAAAAAATCGATTGACAC 0.469 0.064
TATGTAATTACTAATCACATTGATTGCGTGCAAGTGATAATAATATTTTACG 0.369 0.064
TATGTAATTCCAAAAATGATTTTGCACGTGCAAGTGATAATAATATTTTACG 0.472 0.064
TATTAAAAATTGAAGAGCATTCCTATTACATAACAAAAAAATCGATTGACAC 0.016 0.071
TATTAAAATACCAACCGCGTTGGAAATACATAACAAAAAAATCGATTGACAC 0.538 0.064
TATTAAAATATGAAATTATTTTTGCTCCCCCAACCGTAAAGAATCTTGAAAT 0.178 0.113
TATTAAACGGGGAAAGAGGTTAGTGGTCCTAAAACACAAACCCCATTCTGGG -0.023 0.069
TATTAAACGTATAAGCAGGTTGGAAGTCCTAAAACACAAACCCCATTCTGGG -0.077 0.077
TATTAAATAGGGAACATAGTTGCTTAGTACCAAGACAAAAAACTGTTATTTA 0.018 0.067
TATTAAATCCAAAATCTGTTTAATCACAACAAATTACTAATGAAGTTAATAA -0.016 0.073
TATTAAATCCAAAATCTGTTTAATCCATTTCAAAAGGGAAACCTATTGTATA 0.500 0.064
TATTCAAACTCTAAAGTGTTTAATATCCCCCAACCGTAAAGAATCTTGAAAT 0.060 0.077
TATTCAAACTGGAATTTTTTTGCGGGTAAGTAATTGACAAATATGTTCATGG -0.137 0.102
TATTCAAAGCACAATTAGCTTGCTCATACTTAAGTTGAAAAGCAATTTCTAA -0.139 0.065
TATTCAAATGATAAAAGTTTTGCGGATACATAACAAAAAAATCGATTGACAC 0.368 0.064
TATTCAACAGTGAACCCACTTGGTAAGCATAAAGAAAAAAGAAAGTTTGTTT 0.440 0.065
TATTGAATGCTGAAGAATATTTTTTTTACATAACAAAAAAATCGATTGACAC 0.511 0.064
TATTGAATTTTCAATGGAATTATCTAGTTGGAAGTCTCAAGATTTTTTGTTC 0.045 0.068
TATTTAAACGACAAATTAGTTATTCTAGGACAATACGTAAACATATTGTGAT 0.459 0.065
TATTTAACGATGAAGATGCTTAAGCTGCATAAAGAAAAAAGAAAGTTTGTTT 0.442 0.064
TATTTAATTATAAAAGATCTTTTATCGCATAAAGAAAAAAGAAAGTTTGTTT 0.289 0.087
TCAAAAATACCAAACCTTGTTCATTTTCACAAAATTACAACACTGTTTCGTT 0.007 0.068
TCAAAAATCGTCAAATGCCTTACAAATCCTAAAACACAAACCCCATTCTGGG -0.019 0.069
TCAACAACACAGAACTCCTTTCCAGCGCATAAAGAAAAAAGAAAGTTTGTTT 0.458 0.064
TCAACAACCTGTAAGCGCCTTCAGGGCAACAAATTACTAATGAAGTTAATAA -0.041 0.074
TCAACAAGGCACAAGAAATTTTTTCACAACAAATTACTAATGAAGTTAATAA 0.038 0.073
TCAACAATAATCAAAGCACTTTTGGTAAAAGAACAAAAAAGATTATTAAAGT 0.028 0.064
TCAAGAAGTCGCAAGGAGATTATACTCAACTAAAAAGAAAACCGTTTTAAAC 0.046 0.072
TCAAGAATTATGAAGGCAGTTTGGGGGAAGCAACAGGCAAACCGATTATGTA 0.006 0.071
TCAATAAATGGCAACGGTCTTAACATCGTGCAAGTGATAATAATATTTTACG 0.437 0.064
TCAATAAGATAGAAAAGGATTATCAGGCCAAAATTGGCAACCCCATTTTACG 0.406 0.064
TCAATAATAGCTAAGCGCGTTCAGGGTCACAAAATTACAACACTGTTTCGTT -0.003 0.067
TCACAAATCTGTAAGCGTTTTTTTCGTCGTAAACGATGAATGTGTTTCATGA 0.025 0.067
TCACAAATGTAAAAAATGTTTAATGTGGACAAACCTCAAATCGTTTTCTATA 0.055 0.067
TCACCAAAAGGTAACGGCGTTGTGTTGTTGGAAGTCTCAAGATTTTTTGTTC 0.007 0.069
TCACGAAACTACAATAAAGTTTGCATGTTGGAAGTCTCAAGATTTTTTGTTC -0.002 0.067
TCACTAAATGAAAACTACATTTCTTTTCCTAAAACACAAACCCCATTCTGGG -0.015 0.072
TCAGAAACTAAAAATAGAATTTCCAGCCCCCAACCGTAAAGAATCTTGAAAT 0.055 0.073
TCAGAAATATAGAATGTCGTTTGGTTGTACGAACTAAAAATTATATTTGCCA 0.591 0.064
TCAGAAATCAGGAATGCATTTTTACAGTTGGAAGTCTCAAGATTTTTTGTTC 0.302 0.066
TCAGGAAGGCGGAAGTTTGTTCCTGGGCATAAAGAAAAAAGAAAGTTTGTTT -0.026 0.069
TCAGTAAAAAGCAATTTTATTTGTCGGCCGAAATTACAAAATGTTTTGAATT 0.463 0.064
TCATAAAAGTAAAATAGCGTTTTTTGCTCCCAAGGCCAAATAAGGTTCAAAA -0.020 0.073
TCATAAAGTGTCAAATCTATTGAGATGATGAAATCGTTAAACTTTTTATGTA 0.485 0.064
TCATCAATAGAAAAACGGTTTATCCATACATAACAAAAAAATCGATTGACAC 0.451 0.064
TCATGAAGTGCCAATTCGCTTGCGCATACATAACAAAAAAATCGATTGACAC 0.014 0.068
TCATTAAAATTTAAGTTATTTAAAAAACAAGAAACGGCAATTAAATTTTGAG 0.990 0.067
TCATTAAAGGATAAGCCTGTTTTATTCGTGCAAGTGATAATAATATTTTACG -0.010 0.069
TCATTAACTGCAAAGCCCTTTGCTGATCAAAAAAACACAATTTCGTTGGGTA -0.051 0.069
TCATTAAGCTGTAAGGAAATTACTTATAAGTAATTGACAAATATGTTCATGG -0.136 0.097
TCATTAATCACCAATTCCCTTGCGAGAGCCGAATGGATAACTAATTTAGGTG -0.198 0.073
TCATTAATCATAAACTCCATTCCGGGTACATAACAAAAAAATCGATTGACAC 0.442 0.064
TCCAAAAACCGAAACACCATTAAATATCGTAAACGATGAATGTGTTTCATGA -0.062 0.069
TCCACAACGTTTAAAGGTATTATACCATTTCAAAAGGGAAACCTATTGTATA -0.001 0.068
TCCAGAATCGCAAATTAGCTTGAGTTTCGTAAACGATGAATGTGTTTCATGA -0.003 0.069
TCCATAAACTATAATTCGTTTGGTTGTAATCAAAAGTCAAGAGACTTTAGAA -0.070 0.071
TCCATAAATGTTAAATTTCTTGTAAGCTCCCAAGGCCAAATAAGGTTCAAAA 0.046 0.071
TCCATAATGGCCAACCTGATTTACTTGAAGCAACAGGCAAACCGATTATGTA -0.012 0.070
TCCCAAAACGGAAACCCATTTTAACATGAACAAGACTTAAGGCTATTAGAAA 0.466 0.064
TCCCAAACAGGAAAGAGTATTTTGAGTCACAAAATTACAACACTGTTTCGTT 0.014 0.068
TCCCCAACTGGGAAATGATTTAATTCGTTGGAAGTCTCAAGATTTTTTGTTC 0.029 0.067
TCCCTAAACACTAATGCACTTGAAGTTCCACAATGGATAACACTTTTACCAT -0.214 0.067
TCCGAAAAATAGAACCGCCTTCGGTCGATGAAATCGTTAAACTTTTTATGTA 0.494 0.065
TCCGAAAACTATAAGACGATTTACTAGTTGGAAGTCTCAAGATTTTTTGTTC 0.009 0.068
TCCGAAAATTGGAATTGAATTTGTGATGAACAAGACTTAAGGCTATTAGAAA 0.445 0.064
TCCGAAATTTACAAAGTCGTTTCATCTACATAACAAAAAAATCGATTGACAC 0.454 0.064
TCCGAAATTTTGAAAATGATTGATGGGTTGGAAGTCTCAAGATTTTTTGTTC 0.060 0.066
TCCGCAAACCACAAAATTCTTCATTTGTACGAACTAAAAATTATATTTGCCA 0.430 0.065
TCCGCAAGCTAGAAATCCATTGCTGGGTTGGAAGTCTCAAGATTTTTTGTTC 0.020 0.067
TCCGGAAAATGGAATAGTTTTGCGTTCTGGCAAACGTTAACCAAGTTAAGTG -0.011 0.068
TCCGTAATTCTAAAATACATTTACCGCCGAAAACTCTTAACATCCTTTCGCA 0.466 0.064
TCCTAAACGGTAAACTAATTTGGCTACCGAAAACTCTTAACATCCTTTCGCA 0.323 0.065
TCCTCAAAAGTAAACTCGATTCCCTGCCCTCAACCCTTAACGCAGTTCGCGC 0.430 0.064
TCCTCAACATAAAAAGGGTTTTGTGTTCCTAAAACACAAACCCCATTCTGGG -0.020 0.072
TCCTGAAGGGAAAATAGTCTTAGTTGGTACGAACTAAAAATTATATTTGCCA 0.442 0.067
TCCTGAATATTTAATGCTCTTTATAATCAACAAGCACTAAGTCGTTTAGTAT 0.484 0.066
TCCTTAACGCTGAAAGTGATTAGAGAGTACGAACTAAAAATTATATTTGCCA 0.535 0.064
TCCTTAAGAGTAAAGCTGGTTGTTGCTCGTAAACGATGAATGTGTTTCATGA -0.038 0.068
TCGAAAAGGACAAACGCGGTTGCGGCAACCAAACATATAATAAAATTCACTA -0.049 0.072
TCGAAAATCAGGAACTCATTTTCATAGTACGAACTAAAAATTATATTTGCCA 0.449 0.066
TCGACAACCCCTAAATTAGTTCCAGCGCCAAAATTGGCAACCCCATTTTACG 0.041 0.067
TCGAGAACAGTGAAGGGACTTACAGTGTACGAACTAAAAATTATATTTGCCA 0.554 0.064
TCGAGAATACAAAATTCTCTTGCCACGCATAAAGAAAAAAGAAAGTTTGTTT 0.013 0.068
TCGCAAAACTATAATAACATTGTTTGCGTGCAAGTGATAATAATATTTTACG 0.475 0.064
TCGCAAACCCGTAATTATTTTAATCGGTACGAACTAAAAATTATATTTGCCA 0.354 0.067
TCGCAAATTCGAAACTGTTTTGCTCACCCTCAACCCTTAACGCAGTTCGCGC 0.440 0.064
TCGCGAACTGGCAATGTGTTTGTGTCGTTGGAAGTCTCAAGATTTTTTGTTC 0.029 0.075
TCGCGAATCCACAACAGGGTTGAAGGGTACGAACTAAAAATTATATTTGCCA 0.372 0.065
TCGCTAATGTGCAAACACATTTAGGAGTTGGAAGTCTCAAGATTTTTTGTTC 0.062 0.066
TCGGAAACACTGAAAGTAATTGTGTCTCAAAAAAACACAATTTCGTTGGGTA 0.449 0.064
TCGGTACTCAATAAAATCATTTTTGTGCCAAAATTGGCAACCCCATTTTACG 0.544 0.092
TCGTAAAACTAAAAACTATTTTCGGAAGTATAAAACATAAGGTTGTTAGTGT 0.038 0.071
TCGTGAAACGCGAAGGGGTTTAGGTATACATAACAAAAAAATCGATTGACAC 0.346 0.064
TCGTGAAGACGAAATCACTTTCGTGGGTTGGAAGTCTCAAGATTTTTTGTTC 0.120 0.067
TCGTTAAATCAGAACCCTCTTCACCCGCATAAAGAAAAAAGAAAGTTTGTTT -0.024 0.072
TCTAAAAATGAAAATCAGCTTAGTAATCAGCAAGACTTAAGATCCTTCCGAC 0.019 0.065
TCTAAAACCCTCAATAACCTTGGCTTCAACAAATTACTAATGAAGTTAATAA -0.043 0.079
TCTAAAAGCCTGAACTGCATTTGTTCTCCTAAAACACAAACCCCATTCTGGG -0.041 0.069
TCTACAAACCCAAATGTTCTTGAATCGTTGGAAGTCTCAAGATTTTTTGTTC 0.007 0.068
TCTACAAGTTATAAGTTACTTCTGACTAATCAAAAGTCAAGAGACTTTAGAA 0.029 0.067
TCTAGAAACAATAACGGATTTTTATTTACATAACAAAAAAATCGATTGACAC nan 0.767
TCTATAAAATCAAAAGGTTTTCGAGGGAAGCAACAGGCAAACCGATTATGTA 0.005 0.067
TCTATAATACTTAAATCGCTTATGGGTCCTAAAACACAAACCCCATTCTGGG 0.052 0.069
TCTATAATTATCAAAACTTTTGGGCAAGATTAAACGCAAACACTATTAAATG 0.273 0.065
TCTCAAACTTGTAACTATTTTCGGTTTCCTAAAACACAAACCCCATTCTGGG -0.038 0.070
TCTCAAATTATCAAGCGTATTGGTAACCCCCAACCGTAAAGAATCTTGAAAT 0.013 0.072
TCTCGAATGTAAAAAAAGTTTGGTAAAGCCGAATGGATAACTAATTTAGGTG 0.594 0.064
TCTCTAAAATTTAAACGTCTTATGAGTCCTAAAACACAAACCCCATTCTGGG 0.029 0.069
TCTCTAAAATTTAATAATTTTGCCGACGTGCAAGTGATAATAATATTTTACG -0.031 0.071
TCTCTAAGGCGTAATGGTATTCATATTACATAACAAAAAAATCGATTGACAC 0.428 0.064
TCTGAAAAAGTGAATGCTTTTACGTTTCACAAAATTACAACACTGTTTCGTT -0.028 0.067
TCTGAAACCGAAAAGTTCCTTAAATTTCAACAAGCACTAAGTCGTTTAGTAT 0.451 0.064
TCTGCAATTGAGAATATACTTCGGGGACTGCAATCACAAATATTATTGCGTC -0.077 0.069
TCTGTAACGGTGAATTTAGTTTGGGGTCAGCAAGACTTAAGATCCTTCCGAC 0.125 0.064
TCTTCAAGTACAAATACTCTTGTACTAGCCGAATGGATAACTAATTTAGGTG 0.464 0.064
TCTTGAAAGCCAAACTTCATTTTTAATCCTAAAACACAAACCCCATTCTGGG 0.330 0.065
TCTTGAACATATAACCCCTTTATTTTGTTGGAAGTCTCAAGATTTTTTGTTC 0.007 0.073
TCTTGAACTTAGAACAACTTTTCTTTATCCAAACGCATAATTACTTTTAACC -0.380 0.172
TCTTGAAGATGCAATTCACTTGAGTACTGCGAATAACTAAAATAATTCCAAG 0.463 0.065
TCTTTAACTTTAAACTTATTTTGCCATCAAAAAAACACAATTTCGTTGGGTA 0.397 0.064
TCTTTAATCCGAAATCACTTTTAGACGCATAAAGAAAAAAGAAAGTTTGTTT 0.442 0.064
TGAAAAACTAGCAAGATAATTCATTTCTCCCAAGGCCAAATAAGGTTCAAAA -0.032 0.074
TGAAGAATATATAATATGTTTAACGTGCCAAAATTGGCAACCCCATTTTACG 0.642 0.064
TGAAGAATTCGGAATGCTTTTAGCATCAACTAAAAAGAAAACCGTTTTAAAC -0.048 0.072
TGAATAACGCGAAAGGGTCTTTCGGATACATAACAAAAAAATCGATTGACAC 0.434 0.064
TGAATAATTGTAAAAGCGATTATGTTGTACGAACTAAAAATTATATTTGCCA -0.075 0.092
TGACAAAAATAGAACATTTTTGTAATCAACTAAAAAGAAAACCGTTTTAAAC 0.055 0.067
TGACAAACCTGAAACAACGTTTAGATAGATTAAACGCAAACACTATTAAATG 0.387 0.064
TGACAAATGGCAAAAGTTATTGTCATCAACAAATTACTAATGAAGTTAATAA 0.056 0.070
TGACGAATCACCAATGACGTTCGGTGGAAGCAACAGGCAAACCGATTATGTA nan 0.449
TGACTAAATAATAAAGGAGTTTGAAGCGTGCAAGTGATAATAATATTTTACG 0.456 0.064
TGAGAAATATGGAAGCGTCTTTAAACTCAACAAGCACTAAGTCGTTTAGTAT -0.022 0.068
TGAGCAAAGCTCAATCTCTTTGACCGGTTGGAAGTCTCAAGATTTTTTGTTC 0.338 0.066
TGAGCAACCGCAAAGACAATTTGAGTGTACCAAGACAAAAAACTGTTATTTA -0.026 0.067
TGATAAACCCGTAAGCGTATTTAGGTGCATAAAGAAAAAAGAAAGTTTGTTT -0.001 0.070
TGATAAAGGATAAAATGAGTTCGATCTAAGTAATTGACAAATATGTTCATGG -0.198 0.092
TGATCAATCCACAAATATTTTGACGGTCCTAAAACACAAACCCCATTCTGGG 0.039 0.067
TGATCAATCTCAAAATTGCTTGTAACCTCCCAAGGCCAAATAAGGTTCAAAA -0.047 0.093
TGATGAATCATTAATCCTGTTAATTACTCCCAAGGCCAAATAAGGTTCAAAA -0.059 0.074
TGATTAACGAAGAACTAATTTATATATCCTAAAACACAAACCCCATTCTGGG nan inf
TGATTAATTAAGAATAATTTTTACGCTCCTAAAACACAAACCCCATTCTGGG 0.055 0.068
TGATTAATTATCAACATAATTGATGGTCGTAAACGATGAATGTGTTTCATGA 0.001 0.072
TGCAAAAATCATAAGGTGGTTTATCCGCCGAAATTACAAAATGTTTTGAATT -0.030 0.069
TGCAAAAGCATTAAATATTTTTGTTAAGCCGAATGGATAACTAATTTAGGTG 0.518 0.065
TGCACAAAGTGCAAGTATATTCATAATACATAACAAAAAAATCGATTGACAC 0.026 0.069
TGCACAATGAATAATGGAATTCGCATAACCAAACATATAATAAAATTCACTA 0.433 0.065
TGCAGAATGCGGAATTCTTTTTGATATCCTAAAACACAAACCCCATTCTGGG -0.016 0.069
TGCATAAAACGAAACCGCTTTTCATGGTTGGAAGTCTCAAGATTTTTTGTTC 0.005 0.070
TGCATAAATTTTAAATGCGTTAAACTTACATAACAAAAAAATCGATTGACAC -0.003 0.066
TGCATAAGACTCAAAAAGATTCGTACTGAACAAGACTTAAGGCTATTAGAAA 0.001 0.067
TGCATAATTGTCAACGATATTGGTCGTCCTAAAACACAAACCCCATTCTGGG 0.281 0.066
TGCATAATTTGCAACTTCTTTGAGTCGTTGGAAGTCTCAAGATTTTTTGTTC 0.389 0.064
TGCCCAACATGTAATCTTGTTGGGGTAGCCGAATGGATAACTAATTTAGGTG 0.576 0.064
TGCCCAACTAGAAATTCGATTTATCTCAACTAAAAAGAAAACCGTTTTAAAC 0.071 0.078
TGCCCAATACGGAATAAGGTTGAAGAGCCAAAATTGGCAACCCCATTTTACG nan inf
TGCCTAAATTACAAAGGTCTTTACAATCGTAAACGATGAATGTGTTTCATGA 0.029 0.069
TGCGCAATCTCGAATCTCTTTCCAGAGAAGCAACAGGCAAACCGATTATGTA -0.033 0.068
TGCTAAAACAGTAATATAGTTGATTAGTTGGAAGTCTCAAGATTTTTTGTTC 0.064 0.066
TGCTAAACATTAAATGTAGTTAAAATGAAGCAACAGGCAAACCGATTATGTA 0.002 0.072
TGCTCAACCAGCAACGCTTTTAAGAAGTTGGAAGTCTCAAGATTTTTTGTTC -0.022 0.074
TGCTCAAGTACTAAGGTTTTTACGGATCAACAAGCACTAAGTCGTTTAGTAT 0.523 0.085
TGCTCAAGTTCCAAACTTATTGCGCAGTTGGAAGTCTCAAGATTTTTTGTTC 0.000 0.066
TGCTGAAGGTTTAACCCAATTGGGATATCCAAACGCATAATTACTTTTAACC 0.060 0.070
TGCTTAAAATAGAAGTTATTTGTGAAGAGTGAAACAGAAACTTGATTGATTC -0.026 0.072
TGCTTAAAATGTAAGACCGTTTAGTGTAAGTAATTGACAAATATGTTCATGG -0.204 0.098
TGCTTAACTACTAACAACGTTGTTTCTCCTAAAACACAAACCCCATTCTGGG 0.011 0.068
TGCTTAATACTCAAGAAACTTTTCAGTCAACAAGCACTAAGTCGTTTAGTAT -0.039 0.070
TGGAAAAGAGGTAAGGGGGTTGGGGCGTTGGAAGTCTCAAGATTTTTTGTTC 0.125 0.103
TGGAAAAGGTACAAATTGGTTGTATGCCCTCAACCCTTAACGCAGTTCGCGC 0.451 0.064
TGGCAAAATGAAAACGTCTTTGTGAATACATAACAAAAAAATCGATTGACAC 0.345 0.064
TGGCTAACGCTGAAATTACTTAGAGGTAAGTAATTGACAAATATGTTCATGG -0.118 0.095
TGGGGAATGTAAAAGTGTCTTATCGGAGCCGAATGGATAACTAATTTAGGTG -0.025 0.072
TGGGGAATTAGTAAGTAGGTTGCGCCTGAACAAGACTTAAGGCTATTAGAAA 0.011 0.068
TGGGTAAACTGTAACGAGGTTTTGGTTCCCTAAGAGTAAACCAAGTTGTATC -0.010 0.069
TGGGTAAATCAGAATACGATTGTCTCGTACGAACTAAAAATTATATTTGCCA 0.547 0.064
TGGGTAACACTCAAGTTGTTTCGGACTCAACAAGCACTAAGTCGTTTAGTAT -0.011 0.070
TGGTAAAAAGACAAATCGATTAGTTATAAGTAATTGACAAATATGTTCATGG -0.148 0.089
TGGTAAAACGTAAAGGCGATTGTTCAATCCAAACGCATAATTACTTTTAACC -0.035 0.069
TGGTCAAGCTGAAAGTGTATTTTCATGTTGGAAGTCTCAAGATTTTTTGTTC -0.012 0.068
TGGTGAACTCTGAATAGTATTGCTATTCAAAAAAACACAATTTCGTTGGGTA 0.595 0.064
TGGTTAACAAATAACCCATTTTTACGCCCTCAACCCTTAACGCAGTTCGCGC 0.449 0.064
TGGTTAATCCGGAATTGTCTTGGCAGTCACAAAATTACAACACTGTTTCGTT 0.015 0.067
TGTAAAAAGCGTAAAACTGTTGCTTTGAAGCAACAGGCAAACCGATTATGTA -0.023 0.067
TGTAAAACTAGGAAGGTTATTTAATTTACATAACAAAAAAATCGATTGACAC 0.031 0.067
TGTAAAACTTTTAAATAAGTTGTGGCGCATCAAATTGAAAGGGTATTTAGTT 0.513 0.064
TGTAAAAGTGATAAGTGCGTTTAGGGCAACTAAAAAGAAAACCGTTTTAAAC -0.240 0.086
TGTAAAATGATTAATTACTTTAAACGAAAATAAGGACAAACCCTATTATCTA -0.190 0.068
TGTACAAACTTCAATCGTGTTGGGCCTAATCAAAAGTCAAGAGACTTTAGAA -0.075 0.086
TGTAGAAGAATCAAGATTTTTATATAGTTGGAAGTCTCAAGATTTTTTGTTC 0.282 0.096
TGTAGAATCAAGAAGTAAATTATAATGAAGCAACAGGCAAACCGATTATGTA 0.147 0.079
TGTATAAACATTAAGCTCCTTAGGTGGTACCAAGACAAAAAACTGTTATTTA -0.026 0.068
TGTATAAGTACGAACGGGATTGGGAGTACATAACAAAAAAATCGATTGACAC 0.359 0.064
TGTCAAAAGGAGAAATGTTTTTGGAATCGTAAACGATGAATGTGTTTCATGA -0.009 0.068
TGTCGAAATACAAACTCCTTTTTTGCGCATAAAGAAAAAAGAAAGTTTGTTT 0.475 0.064
TGTCGAAATTGTAAAAAGCTTTAATATCCTAAAACACAAACCCCATTCTGGG -0.031 0.073
TGTCTAAAAGCGAACATGATTTCACAGTTGGAAGTCTCAAGATTTTTTGTTC 0.015 0.066
TGTCTAAGCGCTAAATCGGTTGCGGGGTACGAACTAAAAATTATATTTGCCA 0.359 0.066
TGTGAAATTATTAATCATGTTAAGCCTCCTAAAACACAAACCCCATTCTGGG -0.014 0.071
TGTGCAAAGCTCAATAAAATTTGCTCGAAGCAACAGGCAAACCGATTATGTA 0.007 0.068
TGTGGAATGTAAAACCGAATTTGCAGCTCCCAAGGCCAAATAAGGTTCAAAA -0.019 0.080
TGTGTAAAACATAATGCAATTACTGATAAGTAATTGACAAATATGTTCATGG -0.232 0.106
TGTGTAATGAGTAAGGTTGTTGGGTGTAATCAAAAGTCAAGAGACTTTAGAA -0.030 0.068
TGTTAAAAAGGTAATTATTTTTGCTATCGTAAACGATGAATGTGTTTCATGA 0.403 0.064
TGTTAAAATAACAATCTCATTTCAGCGCCAAAATTGGCAACCCCATTTTACG 0.561 0.064
TGTTAAAATCTGAAGAGAGTTATAGACCCCCAACCGTAAAGAATCTTGAAAT 0.027 0.071
TGTTAAACTCAGAACTACATTGACCCCCATGAAAGAATAATGGTTTTATAGT -0.071 0.071
TGTTAAAGTGTAAATGCTCTTCATTGACGTAAACAAACAATTTGCTTTGAGG 0.090 0.066
TGTTAAATCATGAACGCGATTTAGGAGTACGAACTAAAAATTATATTTGCCA 0.437 0.065
TGTTCAACCCATAATTATTTTAACATGAAGCAACAGGCAAACCGATTATGTA 0.009 0.073
TGTTGAACTATTAATTGTCTTTTTATGCATAAAGAAAAAAGAAAGTTTGTTT 0.051 0.073
TGTTTAAGATCCAATTAGTTTTCAGGTAAGTAATTGACAAATATGTTCATGG -0.120 0.093
TGTTTAAGTGCCAAGTTTCTTAGGGCAGTTAAAATCCCAAATTTGTTTGTTA 0.281 0.064
TGTTTAATAACAAACTATGTTTTATGGTTGGAAGTCTCAAGATTTTTTGTTC 0.023 0.069
TTAAAAAAATTTAAAAGTTTTAACAGTCCTAAAACACAAACCCCATTCTGGG 0.480 0.065
TTAAAAAAGTAAAAGGTGGTTAAAAAGTACGAACTAAAAATTATATTTGCCA 0.457 0.065
TTAAAAACTTGGAATGTTCTTAAATAGGATCAATGGGAAATGGATTTACGTT 0.235 0.064
TTAAAAATTGAAAAGGGGATTCATCGTCGTAAACGATGAATGTGTTTCATGA -0.044 0.073
TTAACAAATAGGAAAATCATTTTGAGGTACGAACTAAAAATTATATTTGCCA 0.676 0.064
TTAACAACATTTAAAAACGTTGATTGGTTGGAAGTCTCAAGATTTTTTGTTC -0.039 0.068
TTAACAATAAGTAAAGTGATTACTCCTACATAACAAAAAAATCGATTGACAC 0.470 0.064
TTAAGAAACGGAAACTTCATTTAACCAGCCGAATGGATAACTAATTTAGGTG 0.345 0.065
TTAAGAACTAACAAAAAAGTTAAGCGTACATAACAAAAAAATCGATTGACAC -0.058 0.069
TTAAGAATTCCTAAATCTGTTTTTAAGTTGGAAGTCTCAAGATTTTTTGTTC 0.126 0.072
TTAATAAAAACTAATAGGTTTTGTTCTCCTAAAACACAAACCCCATTCTGGG 0.041 0.066
TTAATAAACAAGAAACGGGTTGTGGACTCCCAAGGCCAAATAAGGTTCAAAA 0.007 0.076
TTAATAAACAAGAAACGGGTTGTGGAGAAGCAACAGGCAAACCGATTATGTA 0.116 0.065
TTAATAAACAAGAAACGGGTTGTGGATACATAACAAAAAAATCGATTGACAC 0.350 0.064
TTAATAAGTTCGAATTGCATTATTTTGTTGGAAGTCTCAAGATTTTTTGTTC 0.053 0.068
TTAATAATCGCAAACTCCGTTTTCACCCCCCAACCGTAAAGAATCTTGAAAT -0.035 0.072
TTACAAACCTTAAACAATATTAATTCGCAGCAATACTCAAACTGTTTATGAC 0.253 0.064
TTACAAATTGAAAACCTTTTTAAGATCCCCCAACCGTAAAGAATCTTGAAAT 0.028 0.071
TTACCAATCAAAATGGGTTTGACAAAGTACGAACTAAAAATTATATTTGCCA -0.043 0.076
TTACCAATCTTAAACCAAGTTTAGTTAACCAAACATATAATAAAATTCACTA 0.498 0.064
TTACGAAAGCGGAATCGAGTTGCTGCCTCCCAAGGCCAAATAAGGTTCAAAA -0.023 0.070
TTACTAATCTGGAACGCACTTCGTTTCAACAAATTACTAATGAAGTTAATAA 0.063 0.070
TTAGCAAAAATTAAGGTGATTTCGATCTCCCAAGGCCAAATAAGGTTCAAAA -0.010 0.076
TTAGCAAACTAAAACGCTCTTATAAGCAACTAAAAAGAAAACCGTTTTAAAC 0.001 0.070
TTAGGAAACCATAAATCTGTTGTAGATAAGTAATTGACAAATATGTTCATGG -0.224 0.100
TTAGGAACTTTCAATAACCTTAATATTCAAAAAAACACAATTTCGTTGGGTA 0.456 0.064
TTAGTAATATGCAACGTAATTGGTGAGTTGGAAGTCTCAAGATTTTTTGTTC 0.006 0.068
TTAGTAATCGGAAACAGCCTTAAGGATCAAAAAAACACAATTTCGTTGGGTA 0.432 0.064
TTATAAAACGGAAAGGAAATTCCCACGCATAAAGAAAAAAGAAAGTTTGTTT -0.252 0.074
TTATAAAGGGTTAACACATTTAAGTAAGATTAAACGCAAACACTATTAAATG 0.120 0.066
TTATAAATATTCAACTTCTTTCTATGAGCCGAATGGATAACTAATTTAGGTG 0.389 0.066
TTATCAACAAAGAACTACATTAAATTGAAGCAACAGGCAAACCGATTATGTA 0.034 0.073
TTATCAATCAGAAATTTTTTTTCGAGCGTGCAAGTGATAATAATATTTTACG -0.032 0.070
TTATCAATTTTCAAGGCGCTTGATTAGCAGCAATACTCAAACTGTTTATGAC 0.009 0.067
TTATGAAGTACCAACTCCCTTTCATGGTTGGAAGTCTCAAGATTTTTTGTTC nan 0.559
TTATTAAAATCAAACATATTTTATATTAATAAAACTCCAAGAAAATTAAATG 0.718 0.074
TTATTAAAATGTAAGCCATTTGTATAGTTGGAAGTCTCAAGATTTTTTGTTC -0.009 0.069
TTATTAAATACGAATAACTTTGAAACGAAGCAACAGGCAAACCGATTATGTA 0.008 0.067
TTATTAACCCTAAATTACCTTACCTAGATATAAACCGAAACCATCTTCGGCA 0.470 0.064
TTATTAACTATGAAGGTTATTAATAGTCCTAAAACACAAACCCCATTCTGGG -0.019 0.078
TTCAAAAAACGTAACATGTTTTACATTCGTAAACGATGAATGTGTTTCATGA -0.019 0.067
TTCAAAAGAGGCAATGCTGTTATGTCCAACTAAAAAGAAAACCGTTTTAAAC 0.016 0.070
TTCAAAAGTGTGAACAATGTTGGGTGCAACAAATTACTAATGAAGTTAATAA -0.029 0.071
TTCAAAATTAGAAACATTATTAAAAATCACAAAATTACAACACTGTTTCGTT 0.128 0.079
TTCAGAACGACTAAGTTTATTGCTGCCCCCCAACCGTAAAGAATCTTGAAAT -0.001 0.070
TTCAGAAGTACGAAGGCTTTTCGATCTCCTAAAACACAAACCCCATTCTGGG -0.029 0.071
TTCAGAATATATAATTCATTTAAAGAGCATAAAGAAAAAAGAAAGTTTGTTT 0.666 0.066
TTCATAATATAGAAACGGTTTTAGCAGAAGCAACAGGCAAACCGATTATGTA nan inf
TTCCAAAAAGTGAAGTGGTTTTTGTCAGCCGAATGGATAACTAATTTAGGTG 0.584 0.064
TTCCAAAGTATAAAAGTTATTATTACGCCAAAATTGGCAACCCCATTTTACG 0.650 0.064
TTCCAAATCCTAAAGATCCTTTGTCAGCCAAAATTGGCAACCCCATTTTACG 0.375 0.064
TTCCCAAAATGCAACGGAATTGACACCCCCCAACCTCCAACCCACTTGTCCC 0.093 0.065
TTCCGAAAATTGAAAGTCGTTTATTGAATTAAACAATAAACTTGATTATTCG 0.277 0.067
TTCCGAATACAGAAAACAGTTAATGTTACATAACAAAAAAATCGATTGACAC 0.435 0.065
TTCCTAAAAACGAAGTAATTTTTATGCAACAAATTACTAATGAAGTTAATAA -0.038 0.079
TTCCTAAAGGGGAAAACAGTTTTAATGTTGGAAGTCTCAAGATTTTTTGTTC 0.190 0.066
TTCCTAACCTGTAAGGGTCTTAAATTTCCTAAAACACAAACCCCATTCTGGG -0.040 0.074
TTCCTAATCTTGAAATAGATTTTTTACCCCCAACCGTAAAGAATCTTGAAAT 0.088 0.072
TTCGAAAAAACTAATAACTTTTGCCATACATAACAAAAAAATCGATTGACAC -0.044 0.069
TTCGAAAAGACAAACTGAGTTCTACCGTACGAACTAAAAATTATATTTGCCA 0.432 0.064
TTCGAAATCGGCAAGGGGCTTCGTCGGTTGGAAGTCTCAAGATTTTTTGTTC -0.032 0.071
TTCGGAACAGACAAGCGAGTTGAGAATCGTAAACGATGAATGTGTTTCATGA -0.030 0.069
TTCGTAAGAGATAAGTTAATTGCCGCAGTATAAAACATAAGGTTGTTAGTGT -0.012 0.071
TTCTAAATGGGTAAAAGTCTTGCCGGTCAAAAAAACACAATTTCGTTGGGTA 0.403 0.065
TTCTGAAATAACAAAATGGTTTTGGAGTACGAACTAAAAATTATATTTGCCA 0.572 0.064
TTCTGAACTTATAAAGGGGTTATTAAGTACCAAGACAAAAAACTGTTATTTA 0.020 0.069
TTCTGAAGCAGTAAAGGCCTTTTAACTAAGTAATTGACAAATATGTTCATGG -0.362 0.124
TTCTTAAAATATAACCCCGTTCGATCATCCAAACGCATAATTACTTTTAACC 0.031 0.067
TTCTTAATCGATAATTACTTTGTATAAGATTAAACGCAAACACTATTAAATG 0.395 0.065
TTGAAAACCTTGAAAGTTATTTAGAACTCCCAAGGCCAAATAAGGTTCAAAA 0.014 0.068
TTGAAAATCGATAATCTGTTTCCATCTAAGTAATTGACAAATATGTTCATGG -0.121 0.085
TTGACAAAACAGAATAGCCTTCGATATCTAAAACAATGAAGGCCTTTAGAAA 0.254 0.064
TTGACAAGTTTCAACACAGTTTTTTATACATAACAAAAAAATCGATTGACAC 0.477 0.064
TTGAGAAAAATGAAATCAATTGATATTCACAAAATTACAACACTGTTTCGTT 0.255 0.064
TTGAGAACACGGAACGGTATTTAGTCCTGGCAAACGTTAACCAAGTTAAGTG 0.496 0.064
TTGATAAATATTAAGGCATTTTGTGTTACATAACAAAAAAATCGATTGACAC 0.586 0.064
TTGATAATATATAATATATTTGGGAAGATGAAATCGTTAAACTTTTTATGTA 0.836 0.073
TTGCAAAGATGTAAAATAGTTAAGTACCATGAAAGAATAATGGTTTTATAGT 0.396 0.064
TTGCCAAATAGGAACGCTTTTACGGTTACATAACAAAAAAATCGATTGACAC 0.578 0.064
TTGCCAACCTATAATTGCATTCGGACCGTGCAAGTGATAATAATATTTTACG 0.347 0.064
TTGCGAAACGCTAACAGTGTTAAGGCGTTGGAAGTCTCAAGATTTTTTGTTC -0.044 0.075
TTGCTAAATTTTAATTTCGTTGGTGATCGTAAACGATGAATGTGTTTCATGA -0.016 0.068
TTGCTAAGAAATAATATGATTTCAAATCACAAAATTACAACACTGTTTCGTT 0.017 0.070
TTGGAAAAGACAAAAACCGTTTGTTCTCGTAAACGATGAATGTGTTTCATGA -0.038 0.068
TTGGAAAATTACAATCAAGTTGACGCCCCCCAACCGTAAAGAATCTTGAAAT 0.039 0.070
TTGGCAACACAAAAAGAGGTTCAGTCCCATGAAAGAATAATGGTTTTATAGT 0.027 0.067
TTGGGAAATGGTAACGTGGTTGCGAGACTACAAAGAACAAGAATCTTGCCTT 0.389 0.066
TTGGTAATTTTTAATTGTATTTTATGCCCTCAACCCTTAACGCAGTTCGCGC 0.546 0.065
TTGTAAAAAATCAATGCACTTAACTCCCCCCAACCGTAAAGAATCTTGAAAT -0.013 0.072
TTGTAAACATGTAATCATCTTCACAATCCTAAAACACAAACCCCATTCTGGG 0.049 0.067
TTGTAAACTACAAAATCCATTGCGAACCATGAAAGAATAATGGTTTTATAGT 0.013 0.071
TTGTAAAGATTAAATAAATTTTAAATGCCAAAATTGGCAACCCCATTTTACG 1.017 0.070
TTGTAAATTCGGAAAAGACTTCCACGTCCTAAAACACAAACCCCATTCTGGG 0.096 0.065
TTGTCAAGAGTGAAGCTAATTAATCATACCTAAATTTCAAACTTATTTGCCT 0.010 0.068
TTGTCAATCTTAAAAAGTTTTTATTATCCTAAAACACAAACCCCATTCTGGG 0.113 0.076
TTGTGAAAGCTCAAGTCTTTTAGGTTTAATCAAAAGTCAAGAGACTTTAGAA -0.034 0.074
TTTAAAAACGTGAATTGGTTTCTCTGTACATAACAAAAAAATCGATTGACAC -0.011 0.070
TTTAAAAACTATAACTACATTTGTCAACGTAAACAAACAATTTGCTTTGAGG 0.463 0.065
TTTAAAAACTCTAAGGAATTTTAAGTTCCTAAAACACAAACCCCATTCTGGG 0.010 0.071
TTTAAAACCGTTAAGTTATTTCATAATAAGTAATTGACAAATATGTTCATGG -0.174 0.105
TTTAAAACTCTGAACTCCTTTTCCCGCTGCGAATAACTAAAATAATTCCAAG nan 0.767
TTTAAAATCTGGAAACCTATTCGCCGTCCTAAAACACAAACCCCATTCTGGG 0.030 0.074
TTTAAAATTTACAAAAACGTTGATCAACGTAAACAAACAATTTGCTTTGAGG 0.127 0.065
TTTACAACCGGTAATGGGGTTGGGGGTCAAAAAAACACAATTTCGTTGGGTA -0.052 0.071
TTTACAAGATTCAAACGGATTCAGTGTCCTAAAACACAAACCCCATTCTGGG -0.039 0.073
TTTACAATAGCTAAGTTTGTTCTCGACCCCCAACCTCCAACCCACTTGTCCC 0.239 0.064
TTTACAATCTTTAATGCTATTAGTCATCCTAAAACACAAACCCCATTCTGGG 0.270 0.064
TTTAGAAGATTTAAGGGTGTTGAGGTGTACGAACTAAAAATTATATTTGCCA 0.590 0.064
TTTAGAATTTTGAATAGTATTTAACTAACCAAACATATAATAAAATTCACTA 0.166 0.076
TTTATAAAATCTAAGATTATTGTTGGCTACGAAGACGCAACCAAATTGGTTA 0.016 0.069
TTTATAAAATTTAATACATTTGCTGATCGACAATGCATAACGACCTTGTAAA -0.015 0.065
TTTATAACTCCTAACTAAATTTGTTACCCCCAACCTCCAACCCACTTGTCCC 0.589 0.064
TTTATAACTTTTAAATCCATTTATTTTACATAAACTAAAATACTGTTTGAAT 0.687 0.064
TTTATAAGATGTAATTTCCTTTATGTTCCTAAAACACAAACCCCATTCTGGG 0.063 0.068
TTTATAAGTCTAAATTGGTTTTAATTCATTCAAACACGAATCGCTTTCTTAG 0.323 0.255
TTTATAATACTGAAACTTCTTCATTGTACATAACAAAAAAATCGATTGACAC 0.450 0.064
TTTCAAAAATTTAACGGGATTTCTATAGCCGAATGGATAACTAATTTAGGTG -0.023 0.064
TTTCAAAACTCTAAGTGTATTCACTGGTACGAACTAAAAATTATATTTGCCA 0.486 0.065
TTTCAAACTAAGAAATCGTTTGGAGGGCATAAAGAAAAAAGAAAGTTTGTTT 0.468 0.064
TTTCAAAGATTTAATTCTGTTTCCGATCAGCAAGACTTAAGATCCTTCCGAC -0.001 0.064
TTTCAAATATCTAAAGCTCTTCAAGTTGAACAAGACTTAAGGCTATTAGAAA 0.397 0.065
TTTCAAATTGACAACCACTTTGTTCTTAAGTAATTGACAAATATGTTCATGG -0.087 0.093
TTTCGAATCGTAAATTGCTTTCCTAAGCATAAAGAAAAAAGAAAGTTTGTTT 0.467 0.064
TTTCTAACTAAAAATTTTATTTCTGCGTACGAACTAAAAATTATATTTGCCA -0.039 0.065
TTTCTAACTTCTAACTCATTTTGAAGTACATAACAAAAAAATCGATTGACAC 0.003 0.069
TTTCTAATGGCAAATTGCCTTCAGTGCAACAAATTACTAATGAAGTTAATAA -0.005 0.072
TTTGAAAATTGCAATTAAGTTTGGGTTACATAACAAAAAAATCGATTGACAC 0.448 0.064
TTTGAAACGTTCAATGTCATTCGATTTACATAACAAAAAAATCGATTGACAC 0.473 0.064
TTTGCAAAGACCAATATCTTTCGTCCTACATAACAAAAAAATCGATTGACAC 0.409 0.065
TTTGCAACTCATAAACGCATTAAACGGTACGAACTAAAAATTATATTTGCCA 0.146 0.075
TTTGCAACTGCAAACAGGATTTTAGCTCCTAAAACACAAACCCCATTCTGGG 0.026 0.067
TTTGCAACTTGGAATACTTTTGAACCAACCAAACATATAATAAAATTCACTA 0.482 0.064
TTTGCAATATTGAATTTAGTTGATCTTCGTAAACGATGAATGTGTTTCATGA 0.004 0.069
TTTGGAAAGACGAAAGTTGTTTGGTTGTTGGAAGTCTCAAGATTTTTTGTTC 0.009 0.069
TTTGGAAGACACAATAAATTTTTAAGGCCCAAATTGGGAAGTGGTTTTACCT -0.143 0.066
TTTGGAAGCAGCAATCATTTTACGATTAAGTAATTGACAAATATGTTCATGG -0.016 0.093
TTTGGAAGCTTAAAAACATTTCTACCAGTATAAAACATAAGGTTGTTAGTGT 0.070 0.066
TTTGGAAGTAGTAAATTCGTTCTAGTTACATAACAAAAAAATCGATTGACAC 0.473 0.064
TTTGTAAAACTTAAGCAAGTTAGTAAGTTGGAAGTCTCAAGATTTTTTGTTC -0.016 0.070
TTTGTAACAGGAAAGCTCTTTGAAGCGTACCAAGACAAAAAACTGTTATTTA 0.016 0.069
TTTTAAACTGTGAAGTCGTTTTAGTTCCCCCAACCTCCAACCCACTTGTCCC 0.346 0.064
TTTTAAAGATTTAATTCGCTTTCATTTCAACAAGCACTAAGTCGTTTAGTAT 0.464 0.064
TTTTAAAGCTAGAACTCAGTTCTGGTACATTAACGACCAAAACTTTTTAATT -0.014 0.067
TTTTAAAGTTGGAAAAATGTTTGTGGGTTGGAAGTCTCAAGATTTTTTGTTC 0.040 0.069
TTTTCAACAGAAAAGACCATTGGCATTACATAACAAAAAAATCGATTGACAC 0.472 0.064
TTTTCAACAGATAACGGGATTCATGGTCCTAAAACACAAACCCCATTCTGGG 0.003 0.069
TTTTCAAGTTATAAAACGATTTAGCGCAACAAATTACTAATGAAGTTAATAA -0.032 0.070
TTTTCAATAATTAAGCTTCTTATTCATCGTAAACGATGAATGTGTTTCATGA 0.058 0.068
TTTTCAATCCGTAAACAGCTTCCCGCGCATAAAGAAAAAAGAAAGTTTGTTT 0.467 0.064
TTTTGAAACATCAAATACATTTTGGGTAAGTAATTGACAAATATGTTCATGG -0.165 0.089
TTTTGAATCTCCAATTTGGTTCTCGAGCATAAAGAAAAAAGAAAGTTTGTTT 0.446 0.066
TTTTTAAAAAGAAATCTTTTTGTACCCAACAAATTACTAATGAAGTTAATAA 0.029 0.073
TTTTTAAAAAGAAATCTTTTTGTACCCTCCCAAGGCCAAATAAGGTTCAAAA 0.012 0.077
TTTTTAAACTAAAATCCAGTTACCTCGTACGAACTAAAAATTATATTTGCCA 0.638 0.064
TTTTTAACCGTGAAATTCATTACCGTATCCAAACGCATAATTACTTTTAACC -0.063 0.071
TTTTTAACTAAGAAAGGGTTTACTCTAAAATAAGGACAAACCCTATTATCTA -0.081 0.067
TTTTTAATTCATAAGTTCTTTTAACTGTTGGAAGTCTCAAGATTTTTTGTTC 0.112 0.072
```
