## Supplementary material for "Adaptation is influenced by the complexity of environmental change during evolution in a dynamic environment": Fitness remeasurement lineage data: Exp0aveFitnessAndError_n2.txt

```
AAAAAAAAATAGAAACGTTTTTGTATTCGTAAACGATGAATGTGTTTCATGA 0.035 0.068
AAAAAAATATTCAATACTGTTTTAGGTCCTAAAACACAAACCCCATTCTGGG 0.012 0.065
AAAAAAATTTCAAAGCTGTTTCATTATCAACAAGCACTAAGTCGTTTAGTAT 0.015 0.067
AAAACAAGATGGAATTCAATTTACCCGCATAAAGAAAAAAGAAAGTTTGTTT 0.000 0.069
AAAACAAGCAGGAAGGGGATTTGGGGGTTGGAAGTCTCAAGATTTTTTGTTC -0.011 0.067
AAAACAAGTGCGAAGGTATTTTAACCATCCAAACGCATAATTACTTTTAACC 0.005 0.069
AAAAGAAAGAAAAATGTCATTCCAGGTCGTAAACGATGAATGTGTTTCATGA 0.018 0.083
AAAAGAATCTTCAATCTTGTTGTCCGTCAAAAAAACACAATTTCGTTGGGTA 0.208 0.061
AAAATAAAAATAAAACTGATTTGGATTCCTAAAACACAAACCCCATTCTGGG -0.018 0.067
AAACAAAGGCATAAGATATTTAACTCCCCCCAACCGTAAAGAATCTTGAAAT 0.045 0.070
AAACCAAAAGAGAAATACGTTCAAGGCAACTAAAAAGAAAACCGTTTTAAAC 0.030 0.071
AAACCAAGCTCGAATCATTTTATAAAGCATAAAGAAAAAAGAAAGTTTGTTT 0.123 0.063
AAACCAATACATAATTTTGTTCATGACAACAAATTACTAATGAAGTTAATAA 0.034 0.070
AAACGAAGCTGTAACTCTTTTAGGAACATTCAAACACGAATCGCTTTCTTAG nan 2.184
AAACGAAGTTTTAAATTGCTTCGAGGTAAGTAATTGACAAATATGTTCATGG -0.983 0.119
AAACGAATAATAAAGTTTGTTAGAAAGCCAAAATTGGCAACCCCATTTTACG 0.206 0.065
AAACTAAACAGGAATACAGTTCTTAATCCTAAAACACAAACCCCATTCTGGG 0.065 0.067
AAACTAACTCATAAAGATTTTGGCGCCGTGCAAGTGATAATAATATTTTACG 0.175 0.060
AAACTAAGTAATAAAGCGTTTTTACATCCTAAAACACAAACCCCATTCTGGG -0.004 0.067
AAACTAATATTCAAGTGAATTTGATGGAAGCAACAGGCAAACCGATTATGTA 0.062 0.068
AAACTAATCTGCAACGACATTCGGTCAATTAAACAATAAACTTGATTATTCG 0.164 0.061
AAACTAATGTGTAAAGAATTTCGTGGTCGACAATGCATAACGACCTTGTAAA -0.145 0.070
AAAGAAAACTGTAAACTTTTTCATATTCCTAAAACACAAACCCCATTCTGGG 0.068 0.066
AAAGAAAGATTCAAGGCTCTTTTCTCGTTGGAAGTCTCAAGATTTTTTGTTC -0.024 0.067
AAAGAAAGGTATAAAACGTTTTTACTTCCTAAAACACAAACCCCATTCTGGG 0.013 0.066
AAAGAAATTGCCAATCCAATTCCCTTCAACAAATTACTAATGAAGTTAATAA -0.034 0.071
AAAGCAACTACCAAAGGTCTTTTCTTCGTGCAAGTGATAATAATATTTTACG 0.033 0.065
AAAGCAATCGCTAATATTATTCGGTCGCATAAAGAAAAAAGAAAGTTTGTTT -0.016 0.067
AAAGGAAGCCCTAAACGAATTTGTGTTCAAAAAAACACAATTTCGTTGGGTA 0.111 0.063
AAAGGAATCTGAAATGCCTTTGTGAATAAGTAATTGACAAATATGTTCATGG -1.098 0.133
AAAGTAAAAAAGAAACGATTTCAGGCATCCAAACGCATAATTACTTTTAACC -0.009 0.070
AAAGTAAACGGGAATTGTGTTGTTGTGCCAAAATTGGCAACCCCATTTTACG 0.155 0.065
AAAGTAACCCGTAAAACACTTTTCAATCAAAAAAACACAATTTCGTTGGGTA 0.023 0.064
AAAGTAAGAGTAAATTTGGTTTCGGTTAATTAAAAATGAAACAGGTTGCCTT -0.040 0.073
AAAGTAAGGCGCAACGACCTTGCGGGTAAGTAATTGACAAATATGTTCATGG -0.970 0.107
AAAGTAATCTGGAAGTCTTTTCATTAGTTGGAAGTCTCAAGATTTTTTGTTC -0.041 0.066
AAATAAACAATCAAGGTTCTTGCCTGGTACGAACTAAAAATTATATTTGCCA 0.010 0.070
AAATAAAGAATAAAACTTGTTTGGTTGCATAAAGAAAAAAGAAAGTTTGTTT 0.136 0.063
AAATAAAGTTGTAAGGCGCTTCACATGGACAAACCTCAAATCGTTTTCTATA -0.103 0.082
AAATAAATTGGAAAATTTTTTGTTAACTCCCAAGGCCAAATAAGGTTCAAAA 0.009 0.071
AAATCAATCATTAAAGGTGTTCACACGCATAAAGAAAAAAGAAAGTTTGTTT -0.007 0.068
AAATCAATGCGCAACCTTATTTATCTTAAGTAATTGACAAATATGTTCATGG -1.054 0.118
AAATGAAGCTAGAATGCAATTACGATTACATAACAAAAAAATCGATTGACAC 0.060 0.065
AAATGAATAAGAAACTGGTTTTCGAGTCAGCAAGACTTAAGATCCTTCCGAC -0.132 0.072
AAATGAATTTGTAAGATATTTTCGGTCCCCCAACCGTAAAGAATCTTGAAAT -0.006 0.076
AAATGAATTTTAAAGTAGATTTTTTTGCATAAAGAAAAAAGAAAGTTTGTTT -0.005 0.075
AAATTAACATTCAACATTTTTCGGATCAACAAATTACTAATGAAGTTAATAA 0.014 0.072
AAATTAAGGTTAAATACATTTACATGGCATAAAGAAAAAAGAAAGTTTGTTT -0.027 0.068
AAATTAATATTGAAATGTTTTGGATACCCCCAACCTCCAACCCACTTGTCCC 0.273 0.067
AAATTAATCTGGAACGGCATTGCGCAGCATAAAGAAAAAAGAAAGTTTGTTT -0.029 0.068
AACAAAAACTCTAACTTTTTTTCAGCGTTGGAAGTCTCAAGATTTTTTGTTC -0.032 0.066
AACAAAACTGAGAACCTCGTTAAAAAGCCAAAATTGGCAACCCCATTTTACG 0.136 0.065
AACAAAAGAAATAATTTGGTTAAGCCCAACAAATTACTAATGAAGTTAATAA -0.024 0.072
AACAGAAACGCAAATTGGGTTGTATCGTACGAACTAAAAATTATATTTGCCA 0.200 0.067
AACATAACAGGGAACTAACTTCGGATGAAGCAACAGGCAAACCGATTATGTA nan 0.229
AACATAATGAGAAACCTTGTTTAGGTTCCTAAAACACAAACCCCATTCTGGG 0.012 0.068
AACATAATTAAGAACCTATTTTCCGCCCCCCAACCTCCAACCCACTTGTCCC 0.686 0.058
AACCAAAAATTCAACGTGGTTTTAACTCGTAAACGATGAATGTGTTTCATGA 0.048 0.065
AACCCAAACTAGAACCAGCTTTCCCTGCATAAAGAAAAAAGAAAGTTTGTTT 0.042 0.066
AACCCAACATATAATAGTTTTTTAATTAAGTAATTGACAAATATGTTCATGG -1.005 0.121
AACCCAATTCTTAATGTTATTTATGGGCATAAAGAAAAAAGAAAGTTTGTTT -0.050 0.069
AACGAAAAAGTCAAGATTTTTTTTAAAGCCGAATGGATAACTAATTTAGGTG 0.105 0.071
AACGAAAAAGTTAAAGCGCTTGCATGCCCCCAACCGTAAAGAATCTTGAAAT 0.073 0.078
AACGAAATCTAAAAGGCCATTCTATTCGTGCAAGTGATAATAATATTTTACG 0.347 0.060
AACGAATAAATGCTTTTTCAGATAACTCCTAAAACACAAACCCCATTCTGGG 0.024 0.162
AACGCAAGTGAAAACCCTCTTGGTAGTACATAACAAAAAAATCGATTGACAC 0.010 0.065
AACGTAAACATGAACTTGGTTATGGTCATTCAAACACGAATCGCTTTCTTAG 0.029 0.071
AACGTAATCTATAAAGTTCTTCTTTTGAAGCAACAGGCAAACCGATTATGTA 0.004 0.064
AACTAAAAATTAAATTATCTTCATTATCGTAAACGATGAATGTGTTTCATGA 0.050 0.067
AACTAAACTTTCAATCTAATTTGGTTACTAAAAGTCCAAAATATTTTTGATA 0.172 0.062
AACTAAAGACTCAAATTCGTTCCTTTAGCCGAATGGATAACTAATTTAGGTG 0.116 0.079
AACTCAATAACTAATTCGATTCGACGAAAATAAGGACAAACCCTATTATCTA -0.125 0.079
AACTCAATCGTAAATGCGCTTCTCACGATGAAATCGTTAAACTTTTTATGTA 0.354 0.057
AACTTAACCATTAAGCCAATTCTGCCCCCCCAACCGTAAAGAATCTTGAAAT -0.022 0.074
AACTTAATTATAAAAGGTCTTGTGGAAGCCGAATGGATAACTAATTTAGGTG 0.025 0.111
AAGAAAACTCATAATATAGTTACAGGTCGTAAACGATGAATGTGTTTCATGA 0.046 0.080
AAGACAAAACTTAAAGTCGTTCGTAACGTGCAAGTGATAATAATATTTTACG 0.217 0.061
AAGACAACCCAAAAAATTGTTTTCAATCCTAAAACACAAACCCCATTCTGGG 0.024 0.072
AAGACAATATGGAACACTGTTAACCACCCCCAACCTCCAACCCACTTGTCCC 0.367 0.058
AAGACAATGGTTAAGTAAATTTCGATTACCTAAATTTCAAACTTATTTGCCT nan 0.249
AAGAGAAAAATGAACGAAGTTAGAACATTTCAAAAGGGAAACCTATTGTATA -0.003 0.069
AAGAGAACTCGTAAATCCTTTCCTACTCACAAAATTACAACACTGTTTCGTT -0.000 0.068
AAGATAACATGGAAGGTTTTTCGCTCAGTATAAAACATAAGGTTGTTAGTGT 0.009 0.071
AAGATAATCCTCAATCAATTTACTTCTCAAAAAAACACAATTTCGTTGGGTA 0.114 0.061
AAGCAAAACGCGAATAACGTTCGCCGTAATCAAAAGTCAAGAGACTTTAGAA -0.098 0.070
AAGCCAATTAAAAAGGGTTTTATCTGGCATAAAGAAAAAAGAAAGTTTGTTT -0.053 0.072
AAGCGAAACCTAAAAAATGTTTTAAGGCCAAAATTGGCAACCCCATTTTACG nan 0.715
AAGGAAAGGGCCAAAGACTTTAATTCGCATAAAGAAAAAAGAAAGTTTGTTT 0.172 0.063
AAGGAAATCTTGAACTTAGTTATGCCGCATAAAGAAAAAAGAAAGTTTGTTT 0.148 0.064
AAGGCAAGAGGCAAGCAATTTTTTTGCTACGAAGACGCAACCAAATTGGTTA 0.081 0.062
AAGGTAAGACTTAATTCTATTGCAGCTCCTAAAACACAAACCCCATTCTGGG 0.035 0.067
AAGTAAAAAGAAAATAAAATTCTAAATAAGTAATTGACAAATATGTTCATGG -0.972 0.139
AAGTAAACGCGAAATCCTTTTATACTTCCTAAAACACAAACCCCATTCTGGG -0.030 0.065
AAGTAAACGGCGAAAGACTTTCCCGTAACCAAACATATAATAAAATTCACTA 0.037 0.068
AAGTAAACTTTGAACGTTATTGCGGTTACATAACAAAAAAATCGATTGACAC 0.214 0.059
AAGTAAATTCACAATCAATTTGTAGATCCTAAAACACAAACCCCATTCTGGG 0.058 0.068
AAGTCAAAGTCTAATCAAATTTATACCAACAAATTACTAATGAAGTTAATAA 0.038 0.087
AAGTCAATGATCAAGGGGGTTTGACCTCGTAAACGATGAATGTGTTTCATGA -0.019 0.066
AAGTGAAGAATCAAATGTTTTTTCATTACATAACAAAAAAATCGATTGACAC 0.330 0.067
AAGTTAAACAACAATCTCGTTGCTTTCTCCCAAGGCCAAATAAGGTTCAAAA 0.046 0.071
AAGTTAACTTACAAGGTTGTTAGTTAACAAGAAACGGCAATTAAATTTTGAG 0.169 0.062
AAGTTAAGCACTAACCGTCTTTGAAATCAAAAAAACACAATTTCGTTGGGTA 0.198 0.063
AATAAAAATACTAAGCTTATTTTGCCGTTGGAAGTCTCAAGATTTTTTGTTC 0.001 0.075
AATAAAATCGCGAAGGTGCTTCTCAAAAAACAAGAAAAAAAATGATTAATAG -0.124 0.077
AATACAACGCTAAATGCACTTTGCGTTCAAAAAAACACAATTTCGTTGGGTA 0.176 0.060
AATACAACTGGTAAGGTTATTCACAAAGATTAAACGCAAACACTATTAAATG 0.199 0.061
AATAGAAACTGTAAAGGTGTTCGGCGCCCCCAACCGTAAAGAATCTTGAAAT -0.033 0.077
AATAGAAGAATTAATGCGATTACTATCGTGCAAGTGATAATAATATTTTACG 0.333 0.062
AATAGAATCCGGAATCTTGTTGAACATAATTAAAAATGAAACAGGTTGCCTT -0.066 0.084
AATATAACAAGAAATCGGCTTATAAGTCCTAAAACACAAACCCCATTCTGGG 0.055 0.073
AATATAACTTCAAAAGGACTTCTTATTCCTAAAACACAAACCCCATTCTGGG 0.042 0.075
AATATAATATTTAAATGACTTTCAGTTCGTAAACGATGAATGTGTTTCATGA 0.027 0.066
AATATAATGCAGAAGTGGTTTACTCATCAAAAAAACACAATTTCGTTGGGTA 0.263 0.062
AATCAAACATTGAATCTTGTTTAACTCCCCCAACCGTAAAGAATCTTGAAAT -0.030 0.074
AATCAAAGAAAGAAAGATATTATGGGAAAATAAGGACAAACCCTATTATCTA 0.444 0.062
AATCAAATTTTTAAATCGATTCGAATTACATAACAAAAAAATCGATTGACAC 0.014 0.066
AATCCAAAGACCAAACACCTTCGCCCTACATAACAAAAAAATCGATTGACAC 0.221 0.062
AATCCAACAATAAAATTATTTCGGGTGTACGAACTAAAAATTATATTTGCCA 0.647 0.057
AATCGAAACCCTAAGAGCATTGGAAGGTTGGAAGTCTCAAGATTTTTTGTTC 0.035 0.064
AATCGAACATCGAATAAGGTTTCCATTCCTAAAACACAAACCCCATTCTGGG 0.087 0.063
AATCGAAGCCGGAATAAGTTTGGGGGCCCCCAACCGTAAAGAATCTTGAAAT 0.056 0.080
AATCTAAACGACAACACCCTTATTAATCCTAAAACACAAACCCCATTCTGGG -0.004 0.065
AATCTAACGATTAATTACATTTCGGAGGATCAATGGGAAATGGATTTACGTT 0.160 0.063
AATCTAAGTACTAAACCTCTTTATAATAAGTAATTGACAAATATGTTCATGG -1.128 0.126
AATCTAATCAAAAAAATTATTTCAGATCAACAAGCACTAAGTCGTTTAGTAT nan 1.485
AATGAAAGGAAAAATACGATTGCGCCAGTATAAAACATAAGGTTGTTAGTGT -0.020 0.067
AATGAAAGTTTCAAATCCATTTGCATAGATTAAACGCAAACACTATTAAATG 0.344 0.058
AATGCAAATAGCAACGTTCTTAAGATGTACCAAGACAAAAAACTGTTATTTA -0.011 0.071
AATGCAACAATAAATGAGTTTGGTATGTACCAAGACAAAAAACTGTTATTTA 0.339 0.057
AATGGAAGCCTGAAAGGGTTTCCACGGTTGGAAGTCTCAAGATTTTTTGTTC 0.011 0.071
AATGGAATATACAAAACCGTTATAGACGTGCAAGTGATAATAATATTTTACG 0.139 0.061
AATGTAAATACAAATATTATTTTGCTGTACCAAGACAAAAAACTGTTATTTA -0.030 0.068
AATGTAAATTTGAATTCGCTTAACATTCCTAAAACACAAACCCCATTCTGGG 0.038 0.068
AATGTAATTGTCAAGCGACTTGGGCTGTTGGAAGTCTCAAGATTTTTTGTTC 0.042 0.066
AATTAAAATGCAAAGCCGGTTTTGAGCCCTCAACCCTTAACGCAGTTCGCGC 0.616 0.057
AATTAAACTTTCAATCTTATTTGACGTCAAAAAAACACAATTTCGTTGGGTA 0.327 0.065
AATTAAAGCTATAAAAGGATTAAGGTTCCCTAAGAGTAAACCAAGTTGTATC 0.030 0.068
AATTAAATGTTAAATAGGGTTCTTCCTCCTAAAACACAAACCCCATTCTGGG 0.014 0.069
AATTCAAAAAAGAAGTTTCTTGGGTTCCCCCAACCGTAAAGAATCTTGAAAT 0.077 0.077
AATTCAAACAAGAAACCGTTTCTGAGTCCTAAAACACAAACCCCATTCTGGG 0.044 0.065
AATTCAAACCTCAAGCGTTTTATTTAGCATAAAGAAAAAAGAAAGTTTGTTT 0.158 0.063
AATTCAAATGTGAAAAGTATTTGGTTTACATAACAAAAAAATCGATTGACAC 0.023 0.067
AATTCAACCCCCAAGAGGGTTCAAGGTAAGTAATTGACAAATATGTTCATGG -0.981 0.104
AATTCAACTCGAAAATAGATTCTGGCAAACTAAATAACAAGTCTTTTACATC 0.009 0.065
AATTCAATAGTGAAAGTCTTTTGGAACCATGAAAGAATAATGGTTTTATAGT -0.007 0.066
AATTCAATTCAGAAGCATATTGTATCTCCTAAAACACAAACCCCATTCTGGG 0.073 0.063
AATTGAAAGTGTAAAGTAATTTGCGTGCATAAAGAAAAAAGAAAGTTTGTTT -0.021 0.073
AATTGAATTGAGAACGTCTTTAATCGTCGTAAACGATGAATGTGTTTCATGA 0.061 0.065
AATTTAACAACTAACGTAGTTATAACGTTGGAAGTCTCAAGATTTTTTGTTC 0.059 0.063
AATTTAAGTTTAAGAACTATTTTATCTACATAACAAAAAAATCGATTGACAC -0.037 0.073
AATTTAATTATCAACGACTTTAAAATAGCCGAATGGATAACTAATTTAGGTG 0.024 0.070
ACAAAAAGCCGTAAAGATGTTTATCACCCCCAACCGTAAAGAATCTTGAAAT -0.034 0.075
ACAACAAACCGAAACTATTTTACTGGCCCCCAACCGTAAAGAATCTTGAAAT -0.014 0.073
ACAAGAATCCAGAAAGTTCTTTGTGAGTTGGAAGTCTCAAGATTTTTTGTTC -0.008 0.065
ACAATAAGTTTTAAGTGGTTTGCGGTTCGTAAACGATGAATGTGTTTCATGA 0.013 0.064
ACAATAATACGTAATCTTCTTAGACTTACATAACAAAAAAATCGATTGACAC nan 2.026
ACACAAAAGTTCAAGTCTTTTCTTTATACATAACAAAAAAATCGATTGACAC 0.025 0.069
ACACAAAGACATAATCGTCTTAACCTCGTGCAAGTGATAATAATATTTTACG 0.056 0.068
ACACCAACACATAAACAGGTTAGTAGTGAACAAGACTTAAGGCTATTAGAAA 0.082 0.066
ACACCAACCATTAATTATGTTCGCATTACATAACAAAAAAATCGATTGACAC -0.325 0.129
ACACGAAGCGGTAAGGGGCTTGAGGGGCCAAAATTGGCAACCCCATTTTACG 0.208 0.066
ACACTAAATGATAAGTGGGTTCGGCATCCTAAAACACAAACCCCATTCTGGG 0.024 0.066
ACACTAACCAGTAACTCACTTCAACTCCCCCAACCTCCAACCCACTTGTCCC 0.166 0.063
ACACTAACTGTAAAGACATTTGACTCTCCTAAAACACAAACCCCATTCTGGG 0.392 0.061
ACAGAAAGTTGAAATGGCATTCACGGGTACGAACTAAAAATTATATTTGCCA 0.219 0.067
ACAGCAACAGGAAAAGTCTTTGTATTTACATAACAAAAAAATCGATTGACAC -0.059 0.071
ACAGCAACTGTGAAACAATTTCTACGAAACTAAATAACAAGTCTTTTACATC 0.039 0.063
ACAGCAATCACCAAGGGAGTTCGTTATACATAACAAAAAAATCGATTGACAC 0.023 0.065
ACAGGAAGGCCGAAACGAGTTAAGGACGTGCAAGTGATAATAATATTTTACG 0.010 0.064
ACAGGAATCGATAAATACTTTTCTCGTCAAAAAAACACAATTTCGTTGGGTA 0.183 0.061
ACATAAAATGTGAACACCGTTGCTGGCAACAAATTACTAATGAAGTTAATAA 0.055 0.071
ACATAAACACGGAACAAAATTTTCTTCAACAAATTACTAATGAAGTTAATAA -0.050 0.070
ACATAAATATTCAAGTTAATTAATTATCAAAAAAACACAATTTCGTTGGGTA 0.014 0.066
ACATCAAAATTTAATTTGATTTTTTGGTTGGAAGTCTCAAGATTTTTTGTTC 0.305 0.063
ACATCAACATTAAAGCAATTTCTCTTACTCAAATAAACAAAATGTTTGCGCC 0.187 0.061
ACATGAACTGCTAAGCTGGTTGGAGTGTTGGAAGTCTCAAGATTTTTTGTTC 0.036 0.064
ACATGAATATGCAATGGGATTATGAGTCCTAAAACACAAACCCCATTCTGGG 0.032 0.065
ACATGAATCCTTAAGTAAATTGATAGGTTGGAAGTCTCAAGATTTTTTGTTC 0.075 0.062
ACATTAAAATGAAACGTTTTTTTACTGTTGGAAGTCTCAAGATTTTTTGTTC 0.642 0.057
ACATTAACATGCAAATCGGTTGGAATAACAAAACATAAAACACAGTTACCAA 0.358 0.057
ACATTAATCCCAAACAGGATTAAACATCGTAAACGATGAATGTGTTTCATGA 0.021 0.065
ACCAAAAAATCGAACATTTTTGACCTTCAACAAGCACTAAGTCGTTTAGTAT 0.201 0.062
ACCAAAAACCTCAATGAATTTAAGTCTCGTAAACGATGAATGTGTTTCATGA 0.007 0.066
ACCAAAAACTCTAACTATGTTCGAGGTAAGTAATTGACAAATATGTTCATGG -0.842 0.109
ACCAAAAAGTTTAACGCACTTCACTATCGTAAACGATGAATGTGTTTCATGA 0.044 0.065
ACCAAAACAATTAAGAGCCTTCCAATTCCTAAAACACAAACCCCATTCTGGG -0.002 0.075
ACCACAATAAAGAAAGTATTTTGTTACGTGCAAGTGATAATAATATTTTACG 0.182 0.062
ACCACAATGTTGAAATGCTTTTTTCTGGACAAACCTCAAATCGTTTTCTATA 0.020 0.071
ACCAGAACAAATAATCGTTTTCATGCCAACAAATTACTAATGAAGTTAATAA -0.192 0.096
ACCAGAAGGATCAAGTGCCTTGGCGACGTGCAAGTGATAATAATATTTTACG 0.327 0.064
ACCATAAAAGACAACAGCTTTGCCGATCACAAAATTACAACACTGTTTCGTT 0.053 0.065
ACCATAATCTCGAAGCATATTCTAATTCAACAAGCACTAAGTCGTTTAGTAT -0.019 0.067
ACCCAAAATATTAATGTTCTTTAGGCTCGACAATGCATAACGACCTTGTAAA -0.194 0.070
ACCCCAATAAGAAAATGACTTGCTATGTTGGAAGTCTCAAGATTTTTTGTTC 0.001 0.066
ACCCTAACCTGGAACAAAGTTGAGCCTCAAAAAAACACAATTTCGTTGGGTA 0.154 0.063
ACCGAAAAACGGAAGATTCTTTGGCCAGCCGAATGGATAACTAATTTAGGTG -0.544 0.185
ACCGAAAACTTTAATGTATTTGTCCGGTACGAACTAAAAATTATATTTGCCA 0.284 0.066
ACCGAAATGAAGAACATATTTTGGGCGTTGGAAGTCTCAAGATTTTTTGTTC 0.050 0.062
ACCGCAATAGTTAAGAACGTTCGGACTCCTAAAACACAAACCCCATTCTGGG 0.044 0.067
ACCGGAACCGGTAAACCTGTTTTGTCCCCCCAACCGTAAAGAATCTTGAAAT -0.009 0.079
ACCGGAACGAATAAGCATTTTCTCATAGGACAATACGTAAACATATTGTGAT 0.349 0.057
ACCGTAATCGACAAGGGAGTTGCCGTGCATCAAATTGAAAGGGTATTTAGTT 0.369 0.058
ACCTAAACCTGTAAATGATTTTTGCAAGCCGAATGGATAACTAATTTAGGTG 0.169 0.067
ACCTAAATAGATAAGATGGTTCCTCGTACATAACAAAAAAATCGATTGACAC 0.150 0.061
ACCTCAAACTGGAAATCGGTTGGGGACAACAAATTACTAATGAAGTTAATAA 0.022 0.071
ACCTCAACAATTAACTCGATTCTGCAGTACGAACTAAAAATTATATTTGCCA 0.377 0.069
ACCTGAAGGCGGAAGTCTTTTTATGAGTACGAACTAAAAATTATATTTGCCA -0.117 0.070
ACCTTAAACTGGAAATAATTTAAAAACAACTAAAAAGAAAACCGTTTTAAAC -0.013 0.076
ACCTTAAGGTCAAAGTAGATTTTCCGTCAAAAAAACACAATTTCGTTGGGTA 0.200 0.065
ACCTTAATATTGAACTGTGTTGTTGGCCCCCAACCGTAAAGAATCTTGAAAT 0.053 0.079
ACGAAAAATAACAATAATGTTTAGTGGATGAAATCGTTAAACTTTTTATGTA 0.659 0.058
ACGACAAAAGATAATAAAGTTATCTTTCACAAAATTACAACACTGTTTCGTT 0.025 0.066
ACGACAACTGGTAAGTAGCTTCTACTCTACGAAGACGCAACCAAATTGGTTA 0.084 0.066
ACGACAAGTTTGAAGGTGATTCTTAGTCCTAAAACACAAACCCCATTCTGGG 0.041 0.067
ACGAGAAGCACAAAACTTCTTGTACAAGCCGAATGGATAACTAATTTAGGTG 0.332 0.066
ACGATAAAATTAAACATAATTGATCTGAAGCAACAGGCAAACCGATTATGTA 0.028 0.067
ACGATAAACACGAATAGTCTTTTATGTCCACAATGGATAACACTTTTACCAT -0.007 0.064
ACGATAATAGTAAAAATTGTTTCTTCTCCTAAAACACAAACCCCATTCTGGG 0.018 0.064
ACGCAAAATCATAAAGGCCTTCTGGCCTACGAAGACGCAACCAAATTGGTTA 0.030 0.064
ACGCCAAGTGTCAATCAATTTGGTGGTACATAACAAAAAAATCGATTGACAC 0.116 0.064
ACGCCAATATACAAGGCCGTTGGGCAGAAGCAACAGGCAAACCGATTATGTA 0.026 0.066
ACGGAAAAAATTAACATTGTTTCCTTTCGACAATGCATAACGACCTTGTAAA 0.229 0.066
ACGGAAAAATGGAAGGTCATTGGGGGTCCTAAAACACAAACCCCATTCTGGG -0.066 0.072
ACGGAAACATGTAATGCAGTTCGAGAGCATAAAGAAAAAAGAAAGTTTGTTT 0.020 0.067
ACGGAAAGTGGCAACAGAGTTTCTAGGAAGCAACAGGCAAACCGATTATGTA 0.348 0.060
ACGGCAATTTGTAATAAGCTTGAATGTCAACAAGCACTAAGTCGTTTAGTAT -0.010 0.070
ACGTAAAAAATAAATCTAATTAGTGATAAGTAATTGACAAATATGTTCATGG -1.097 0.123
ACGTCAACACACAATATTATTGAGATTCAAAAAAACACAATTTCGTTGGGTA -0.004 0.068
ACGTGAACGAGTAATGGAGTTCTGGCTAAGTAATTGACAAATATGTTCATGG -1.117 0.123
ACGTTAATGACTAAGTCCATTGTTTCACTCAAATAAACAAAATGTTTGCGCC 0.185 0.060
ACTACAACTACTAATGTCATTTACTCGTTGGAAGTCTCAAGATTTTTTGTTC 0.026 0.067
ACTACAATGAGTAAGCATTTTATTTATCAAAAAAACACAATTTCGTTGGGTA 0.204 0.061
ACTAGAATATAGAACTTGATTTATGGCGTGCAAGTGATAATAATATTTTACG 0.281 0.061
ACTATAACAGTTAACTCGTTTTAGACTAAGTAATTGACAAATATGTTCATGG -0.936 0.116
ACTATAATTTGCAAAAACTTTATGCAAGCCGAATGGATAACTAATTTAGGTG 0.201 0.064
ACTCAAAATCTGAACTATCTTTGTACACTGCAATCACAAATATTATTGCGTC 0.031 0.066
ACTCAAACACTTAATATTGTTAAGCTTACATAACAAAAAAATCGATTGACAC 0.216 0.063
ACTCAAAGTTACAAGGTCGTTTTTCGTCCTAAAACACAAACCCCATTCTGGG 0.061 0.065
ACTCCAAAACAGAAACTCTTTAGATTAGCCGAATGGATAACTAATTTAGGTG 0.220 0.064
ACTCCAACAGGGAAGGTACTTGCCTGTCGACAATGCATAACGACCTTGTAAA -0.188 0.081
ACTCCAAGGTATAAGTTTTTTGGAAGCAACAAATTACTAATGAAGTTAATAA 0.019 0.075
ACTCCAAGTAGTAATCGTGTTGGGGGCCCCCAACCGTAAAGAATCTTGAAAT 0.002 0.076
ACTCCAATAAGTAATATTTTTCATCGTCCTAAAACACAAACCCCATTCTGGG -0.009 0.070
ACTCTAACATCGAAATGCCTTCCCTAGAAGCAACAGGCAAACCGATTATGTA 0.015 0.063
ACTGAAAATATTAAGGTTCTTTAAGATCCTAAAACACAAACCCCATTCTGGG -0.009 0.065
ACTGAAACTGGGAAGCTCATTATGTGGTACGAACTAAAAATTATATTTGCCA 0.076 0.073
ACTGAAATTCCAAATGTCGTTTACTGGTTGGAAGTCTCAAGATTTTTTGTTC 0.036 0.064
ACTGCAATTTTTAAGGTTCTTATCTCGCCAAAATTGGCAACCCCATTTTACG 0.219 0.063
ACTGGAATTGGAAAGAAGTTTTGTGTTCGTAAACGATGAATGTGTTTCATGA -0.066 0.070
ACTGTAACTCAAAAGCAACTTCGATCCATTCAAACACGAATCGCTTTCTTAG 0.269 0.065
ACTTCAACCTATAAAGGTATTATTTATAATCAAAAGTCAAGAGACTTTAGAA -0.018 0.068
ACTTGAACAGGGAAGTTGCTTTGCTGTCAAAAAAACACAATTTCGTTGGGTA 0.369 0.065
ACTTTAAAAAATAAGCTACTTATTGACTCCCAAGGCCAAATAAGGTTCAAAA -0.008 0.076
ACTTTAACAATAAAGTAGGTTGGCGGTCCTAAAACACAAACCCCATTCTGGG 0.060 0.070
ACTTTAATACCCAAAGTATTTTAGTCCCCCCAACCGTAAAGAATCTTGAAAT 0.008 0.070
AGAAAAAATTGTAAATGTATTGCAACCTCCCAAGGCCAAATAAGGTTCAAAA -0.091 0.073
AGAAGAACAATAAAGCATCTTGTTATAACCAAACATATAATAAAATTCACTA 0.203 0.061
AGAATAAATTCGAAAGGTATTTTACTGACGAAACGCTAAACCACATTCTGTC 0.151 0.068
AGAATAACGTATAAGACATTTTGGTTAGTATAAAACATAAGGTTGTTAGTGT -0.100 0.070
AGAATAAGAACTAAGCTCGTTAGTGGGTTGGAAGTCTCAAGATTTTTTGTTC 0.025 0.064
AGACAAACGGCTAATAAATTTGGTGCCCCCCAACCGTAAAGAATCTTGAAAT 0.006 0.069
AGACAAAGCCTGAACGTAATTTCCGGGTACGAACTAAAAATTATATTTGCCA 0.390 0.063
AGACAAAGCTAAAAGAATCTTATGGAGTACGAACTAAAAATTATATTTGCCA 0.265 0.071
AGACAAATCCGTAATAGCGTTTATGATACATAACAAAAAAATCGATTGACAC 0.179 0.060
AGACCAATTAGCAATGTACTTAAACTGTTGGAAGTCTCAAGATTTTTTGTTC -0.927 0.232
AGACGAACTATTAACATCATTGGGTCGCATAAAGAAAAAAGAAAGTTTGTTT 0.189 0.063
AGACTAAACGGAAATTGGGTTGTTATTCAAAAAAACACAATTTCGTTGGGTA -0.032 0.077
AGAGGAAGCGGCAATGGGGTTTCGCGTAAGTAATTGACAAATATGTTCATGG -0.968 0.116
AGAGTAATATTCAATCCATTTTGTATGCCAAAATTGGCAACCCCATTTTACG -0.316 0.095
AGAGTAATTATGAATAAACTTCAATCTAAGTAATTGACAAATATGTTCATGG -1.049 0.111
AGATAAAGTGGTAAGAATTTTAGTGTTCCTAAAACACAAACCCCATTCTGGG 0.047 0.064
AGATAAATCTATAACCTTTTTCTAGTTCGACAATGCATAACGACCTTGTAAA -0.214 0.073
AGATCAAATCTGAAAGATATTTCCGGCGACAAATTAAAAAGCATGTTATGTG 0.294 0.062
AGATGAAGATACAAGCACATTTATTATACCTAAATTTCAAACTTATTTGCCT 0.079 0.066
AGATTAACTCGGAAGTGAATTGAGGGGTTGGAAGTCTCAAGATTTTTTGTTC 0.063 0.064
AGCAAAAGTGGGAAAAATTTTGGTATGCATAAAGAAAAAAGAAAGTTTGTTT 0.134 0.061
AGCACAATTAACAAGGTACTTGTTGCTCCTAAAACACAAACCCCATTCTGGG 0.028 0.063
AGCACAATTATTAATCCTGTTTATAATCGACAATGCATAACGACCTTGTAAA -0.167 0.069
AGCCAAATGTCAAAAGTGTTTAGTATCATTCAAACACGAATCGCTTTCTTAG 0.229 0.073
AGCCTAACGCTCAAAGGTCTTACGTTCGACAAATTAAAAAGCATGTTATGTG 0.324 0.058
AGCCTAACGGGAAAGAAGTTTATCCGCAACAAATTACTAATGAAGTTAATAA 0.042 0.074
AGCGAAAACTTTAATGTTGTTTATGTTCAAAAAAACACAATTTCGTTGGGTA 0.184 0.062
AGCGAAAATCAGAAAGTTCTTTGGATGCCAAAATTGGCAACCCCATTTTACG 0.330 0.074
AGCGAAATTAAGAACTGTTTTCTGATTAAGTAATTGACAAATATGTTCATGG -1.076 0.109
AGCGTAAACACGAAGGGGCTTGGGGCCGTGCAAGTGATAATAATATTTTACG 0.123 0.065
AGCGTAACACATAAGAGTATTGTTGGTAATCAAAAGTCAAGAGACTTTAGAA 0.027 0.065
AGCTAAAAGTAAAAACGGATTGCGAAGTACGAACTAAAAATTATATTTGCCA 0.170 0.070
AGCTAAAATTTCAAGCTCCTTTTATTTAAGTAATTGACAAATATGTTCATGG  nan inf
AGCTCAATGGGCAAACCCATTACAAGAACCAAACATATAATAAAATTCACTA 0.153 0.063
AGGAAAAACGGTAAGGGTATTGGCTGCTACGAAGACGCAACCAAATTGGTTA 0.087 0.068
AGGAAAAAGTATAAAAGGTTTTATGCCAACAAATTACTAATGAAGTTAATAA -0.202 0.096
AGGACAACGTATAATAAACTTCTTTTGTACGAACTAAAAATTATATTTGCCA 0.207 0.062
AGGATAATAATGAAATAAGTTGCTTCCTCCCAAGGCCAAATAAGGTTCAAAA -0.048 0.073
AGGCAAACACTTAATTAGATTTAAAGGCATCAAATTGAAAGGGTATTTAGTT 0.323 0.061
AGGCCAAATGAAAAGACCGTTAGCAGGAAGCAACAGGCAAACCGATTATGTA 0.006 0.066
AGGCGAAGTGTAAAATCATTTAACAAGTACGAACTAAAAATTATATTTGCCA 0.131 0.067
AGGCTAATATAAAAATTTATTATCTGCCCCCAACCGTAAAGAATCTTGAAAT -0.008 0.082
AGGGCAACATTAAAACTGATTCAGTATCGACAATGCATAACGACCTTGTAAA -0.157 0.070
AGGGCAACCTTTAATGCTATTCTCATTCACAAAATTACAACACTGTTTCGTT -0.006 0.071
AGGGGAACACAGAAACGGATTGTAGCGTTGGAAGTCTCAAGATTTTTTGTTC 0.089 0.073
AGGGTAAAGACAAAGGACGTTTTTTTTACATAACAAAAAAATCGATTGACAC -0.008 0.069
AGGGTAAAGACTAACTTCGTTTCATACCCTCAACCCTTAACGCAGTTCGCGC 0.374 0.062
AGGGTAACCAACAAAGTTGTTGGTATTCCTAAAACACAAACCCCATTCTGGG 0.092 0.071
AGGGTAACTTCGAATGACTTTACGTTTCCTAAAACACAAACCCCATTCTGGG 0.066 0.065
AGGGTAAGATGCAAATCGGTTTGTGCCAACAAATTACTAATGAAGTTAATAA -0.038 0.070
AGGTAAACCTGTAACGTTTTTCGGGGTCAAAAAAACACAATTTCGTTGGGTA -0.294 0.097
AGGTCAAACCTGAAAATCTTTAATGTTCAAAAAAACACAATTTCGTTGGGTA 0.151 0.061
AGGTGAACGGTTAACGGAGTTCATCCCAACAAATTACTAATGAAGTTAATAA 0.027 0.070
AGGTGAATGGGCAAACTGGTTTGAGCCGTGCAAGTGATAATAATATTTTACG 0.174 0.061
AGGTGAATTGTAAAAACTTTTCCCTGTACATAACAAAAAAATCGATTGACAC 0.347 0.061
AGGTTAAACGCAAACAGTATTTCGCTAGGACAATACGTAAACATATTGTGAT 0.362 0.057
AGGTTAATTTCAAAATTATTTAAACCCTCCCAAGGCCAAATAAGGTTCAAAA -0.042 0.072
AGTAAAACCTACAATCTAGTTGTTTATCCTAAAACACAAACCCCATTCTGGG 0.055 0.097
AGTAAAAGAGATAATTGTCTTTTTCGTAAGTAATTGACAAATATGTTCATGG -0.921 0.116
AGTAAAAGTAACAACTACTTTTGACTCCCCCAACCGTAAAGAATCTTGAAAT 0.009 0.076
AGTACAACCTTGAAGAAAATTAATCATACATAACAAAAAAATCGATTGACAC 0.289 0.059
AGTAGAAGCAACAACCGGTTTCCCCAGCCGAAATTACAAAATGTTTTGAATT 0.370 0.062
AGTAGAAGGATGAAGTTACTTGTCAACTCCCAAGGCCAAATAAGGTTCAAAA -0.014 0.076
AGTATAACAATGAAAAAGTTTGCAGGTCAAAAAAACACAATTTCGTTGGGTA 0.173 0.067
AGTATAACACCAAAGTTTTTTCAGGTTCGTAAACGATGAATGTGTTTCATGA 0.045 0.068
AGTATAACATATAAGTATGTTTCTCCTACATAACAAAAAAATCGATTGACAC 0.192 0.061
AGTCAAAGAATTAAGTTGCTTGCGCGGCATAAAGAAAAAAGAAAGTTTGTTT 0.175 0.068
AGTCAAAGTAGTAAACCGTTTCTAGACCCCCAACCGTAAAGAATCTTGAAAT -0.052 0.075
AGTCAAATAAATAATGTGATTAATATCTCCCAAGGCCAAATAAGGTTCAAAA -0.035 0.077
AGTCCAACCGAAAATCTCCTTTCATTTCCTAAAACACAAACCCCATTCTGGG 0.053 0.063
AGTCTAAAAGGCAAATACCTTATCCGTAAGTAATTGACAAATATGTTCATGG -0.866 0.116
AGTGAAAAATGGAATCTCGTTCCTACGTACGAACTAAAAATTATATTTGCCA 0.192 0.068
AGTGAAAATGTGAAGGCTTTTTTTACTCGTAAACGATGAATGTGTTTCATGA -0.010 0.069
AGTGCAAGCCTAAAGCTAGTTCGGACAGTATAAAACATAAGGTTGTTAGTGT 0.047 0.069
AGTGGAAATTACAAGAATATTGTCAACCCCCAACCGTAAAGAATCTTGAAAT 0.011 0.083
AGTGTAACTATGAACTGTATTTCGCTTACATAACAAAAAAATCGATTGACAC 0.174 0.061
AGTTAAAAGGAAAAGTTAATTGCTTTTCGTAAACGATGAATGTGTTTCATGA 0.039 0.067
AGTTAAAGTATTAAACGTATTGGTACCAACAAATTACTAATGAAGTTAATAA 0.039 0.075
AGTTTAATACATAAGTGCATTTGTAACAACAAATTACTAATGAAGTTAATAA 0.003 0.073
ATAAAAAAAAATAATGGTATTAGGTACCCCCAACCGTAAAGAATCTTGAAAT 0.016 0.095
ATAACAAAGCCCAACGTTGTTCTGCTGCATAAAGAAAAAAGAAAGTTTGTTT -0.022 0.073
ATAACAACGAGAAATTGAGTTTCTGAACGTAAACAAACAATTTGCTTTGAGG 0.653 0.058
ATAACAAGTAGCAAGATGATTGGTAATAAGTAATTGACAAATATGTTCATGG -1.037 0.111
ATAACAATCTCAAAGTTAATTGTTTTCCCCCAACCGTAAAGAATCTTGAAAT -0.011 0.078
ATAAGAAAATTAAATCCCTTTTATTGAATTAAACAATAAACTTGATTATTCG 0.339 0.065
ATAAGAACCTAAAATACGCTTGCGATAAACTAAATAACAAGTCTTTTACATC 0.069 0.064
ATAATAAACGTAAAGACTGTTTCCATCATTCAAACACGAATCGCTTTCTTAG 0.302 0.061
ATAATAACATCGAAGAGCATTAGCATGTACCAAGACAAAAAACTGTTATTTA 0.305 0.060
ATAATAATGACCAAAGAACTTATGGGTAAGTAATTGACAAATATGTTCATGG -1.002 0.117
ATACAAAGCGTTAAGACTGTTGGAGTTAAGTAATTGACAAATATGTTCATGG -1.180 0.140
ATACTAAAAACAAACCTATTTGTTGTTCCTAAAACACAAACCCCATTCTGGG 0.049 0.067
ATACTAAAAGAAAATGGGATTCGTTGGTTGGAAGTCTCAAGATTTTTTGTTC 0.020 0.068
ATACTAAATTGTAAGAGCATTTGTTCGTACCAAGACAAAAAACTGTTATTTA 0.670 0.057
ATACTAACACTTAAGCGGGTTCGGATGTACCAAGACAAAAAACTGTTATTTA 0.014 0.063
ATAGAAAAACAAAACCCGTTTGCCGCGCATAAAGAAAAAAGAAAGTTTGTTT -0.034 0.071
ATAGTAAATGGGAACATGCTTGACATGTACGAACTAAAAATTATATTTGCCA 0.146 0.064
ATAGTAAATTTAAAATTGGTTACTTTTCCTAAAACACAAACCCCATTCTGGG 0.041 0.066
ATAGTAATTTAGAAATAGCTTGCTGCCATGGAACGAAAAACAAGTTTGATAA 0.334 0.059
ATATAAAACTATAAGGTGTTTAAGCGTCCTAAAACACAAACCCCATTCTGGG 0.004 0.073
ATATAAAATAGCAAGTAGATTCTTGCATCCAAACGCATAATTACTTTTAACC 0.309 0.063
ATATCAAACAACAAAGGGTTTCCTTTCTCCCAAGGCCAAATAAGGTTCAAAA 0.040 0.073
ATATCAACCAGTAAACTTATTCCCGGCCCTCAACCCTTAACGCAGTTCGCGC 0.355 0.109
ATATCAATTGGCAACCACTTTACACGGCATAAAGAAAAAAGAAAGTTTGTTT 0.038 0.068
ATATTAAAGCAAAACTGTTTTGCAAGCTCCCAAGGCCAAATAAGGTTCAAAA -0.019 0.078
ATATTAAATTGAAAATCAGTTTGTGGCCCTCAACCCTTAACGCAGTTCGCGC 0.198 0.063
ATATTAAATTTAAATAAGTTTTAGTGTCCACAATGGATAACACTTTTACCAT 0.168 0.062
ATATTAATCTACAAGGCAATTAATGCGTTGGAAGTCTCAAGATTTTTTGTTC 0.033 0.063
ATCAAAAAGTTGAAGCTAATTAGGAGGTTGGAAGTCTCAAGATTTTTTGTTC -0.025 0.070
ATCAAAAGGCAAAATCAGTTTCGTGAGTACGAACTAAAAATTATATTTGCCA -0.006 0.068
ATCAAAATCTACAAGCGCATTAGAGCTACATAACAAAAAAATCGATTGACAC -0.253 0.081
ATCACAACCTTGAAGGAAATTTACAGGTTGGAAGTCTCAAGATTTTTTGTTC -0.005 0.062
ATCACAAGTAATAACTCTTTTTCGGCCATTCAAACACGAATCGCTTTCTTAG nan 0.339
ATCAGAAAAGCAAACGTATTTAATTAGCATCAAATTGAAAGGGTATTTAGTT 0.418 0.058
ATCAGAACAAATAAAGACTTTAGCGAAGATTAAACGCAAACACTATTAAATG 0.323 0.058
ATCAGAATAGAAAAATGACTTCGGGCTCGTAAACGATGAATGTGTTTCATGA -0.179 0.072
ATCATAAAGTTCAAATCGTTTCATCCAGCCGAATGGATAACTAATTTAGGTG 0.250 0.061
ATCATAAATTGTAATAGCCTTCAACAGCCGTAACAATCAACTCGTTTCACCC -0.169 0.078
ATCCCAAACAAAAACATAATTCAATTGTACGAACTAAAAATTATATTTGCCA 0.412 0.063
ATCCCAAAGATTAACAATCTTTCAACTACATAACAAAAAAATCGATTGACAC -0.313 0.143
ATCCCAAAGTCAAACTTAATTCTATGAGTATAAAACATAAGGTTGTTAGTGT 0.230 0.077
ATCCCAAATTATAAATGTGTTGCTTTCCCCCAACCGTAAAGAATCTTGAAAT 0.015 0.076
ATCCGAAGAAGAAAATTGGTTATGGATAATTAAAAATGAAACAGGTTGCCTT 0.310 0.069
ATCCTAAAACTCAAGTACGTTGCTGGCCCCCAACCGTAAAGAATCTTGAAAT 0.061 0.080
ATCCTAAAACTCAAGTACGTTGCTGGTCCTAAAACACAAACCCCATTCTGGG 0.046 0.067
ATCCTAATAATTAACTGTCTTGTACCTACATAACAAAAAAATCGATTGACAC 0.215 0.061
ATCGAAATTTTAAATGACGTTGATAGTAAGTAATTGACAAATATGTTCATGG -0.934 0.106
ATCGCAAAATAAAATATGATTTGACAGTTGGAAGTCTCAAGATTTTTTGTTC 0.060 0.068
ATCGCAATGTTAAATATTGTTATGTAAGATTAAACGCAAACACTATTAAATG 0.083 0.063
ATCGGAACTCACAAGTTTTTTTTGGTCTACGAAGACGCAACCAAATTGGTTA 0.365 0.061
ATCGGAAGTCTTAAGGGTATTCCCGGGGACAAACCTCAAATCGTTTTCTATA -0.046 0.074
ATCGTAAACAAAAACATGTTTTCTGGTAATCAAAAGTCAAGAGACTTTAGAA -0.026 0.065
ATCGTAACCGGTAAGATTTTTGAGGGGTTGGAAGTCTCAAGATTTTTTGTTC 0.034 0.064
ATCGTAATCATAAAGAGAGTTTCGGTTAAGTAATTGACAAATATGTTCATGG -0.975 0.106
ATCGTAATGGAAAATGTTTTTTTTATTCACAAAATTACAACACTGTTTCGTT 0.330 0.065
ATCGTAATTTTTAAAGGTATTGATAGCAACTAAAAAGAAAACCGTTTTAAAC 0.002 0.079
ATCTAAAACAAAAAATTTCTTCAAAGCCCCCAACCGTAAAGAATCTTGAAAT 0.005 0.079
ATCTAAAACACCAATTGTATTTCCACTCACAAAATTACAACACTGTTTCGTT 0.028 0.065
ATCTAAATGCAGAAACTTATTGATACGTACCAAGACAAAAAACTGTTATTTA 0.074 0.066
ATCTAAATTTTCAAAAATTTTTGATTAACCAAACATATAATAAAATTCACTA 0.204 0.064
ATCTGAAGCTGAAAGACTCTTGGGATTCAAAAAAACACAATTTCGTTGGGTA -0.025 0.065
ATCTTAATCCCAAATCGTTTTAATATGTTGGAAGTCTCAAGATTTTTTGTTC 0.107 0.147
ATGAAAAATAACAAAGCTATTTCATGTCAAAAAAACACAATTTCGTTGGGTA 0.326 0.060
ATGAAAAATTGCAATCCCGTTTGAATTAAGTAATTGACAAATATGTTCATGG -1.013 0.122
ATGAAAATAGTTAAAGTTTTTGTAGAAGGACAATACGTAAACATATTGTGAT 0.315 0.057
ATGACAATAAAAAACTATCTTGGCTACCATGAAAGAATAATGGTTTTATAGT 0.021 0.067
ATGAGAAACTTGAAAGTTTTTTACACCTCCCAAGGCCAAATAAGGTTCAAAA -0.026 0.075
ATGAGAACCTTAAAAATCATTTCGTCGTACGAACTAAAAATTATATTTGCCA 0.432 0.058
ATGATAAAATTGAATACATTTAGGTTGTTGGAAGTCTCAAGATTTTTTGTTC 0.033 0.068
ATGATAAACAGCAAACACCTTGACTGGCCAAAATTGGCAACCCCATTTTACG 0.295 0.067
ATGCAAACACACAAATGAATTGAACCTCCTAAAACACAAACCCCATTCTGGG 0.560 0.203
ATGCAAACCTTGAAGCCTATTTGCAATCCTAAAACACAAACCCCATTCTGGG 0.360 0.059
ATGCAAAGCCAAAACATAATTCTTTAGTTGGAAGTCTCAAGATTTTTTGTTC 0.037 0.064
ATGCGAAAAACAAAACCTATTCAATGGCCGAAATTACAAAATGTTTTGAATT 0.212 0.063
ATGCTAACCGATAATTTACTTGAGGGCAACTAAAAAGAAAACCGTTTTAAAC 0.024 0.071
ATGCTAACCTTTAAGCCTCTTTCTATTACATAACAAAAAAATCGATTGACAC 0.027 0.064
ATGGCAAGGGCGAAAACGGTTGTGAGGAAGCAACAGGCAAACCGATTATGTA -0.011 0.066
ATGGCAATGATGAATGGTATTGGGGTTCACAAAATTACAACACTGTTTCGTT 0.024 0.067
ATGGGAATTTCCAAATACATTGGCGCTGGCAAACGTACAATTCTATTTGCTT 0.037 0.065
ATGTAAAAAATTAACTTGCTTGGGCAGTACCAAGACAAAAAACTGTTATTTA 0.322 0.059
ATGTAAAACTCAAAGTGGGTTTTGGTACTACAAAGAACAAGAATCTTGCCTT 0.383 0.065
ATGTGAAATCGGAATGGAATTAAATTCAACTAAAAAGAAAACCGTTTTAAAC 0.007 0.077
ATGTGAACCCCGAATTTCTTTTTGTCGTTGGAAGTCTCAAGATTTTTTGTTC 0.002 0.069
ATGTGAACTCTCAAATGTATTTTTTATCCTAAAACACAAACCCCATTCTGGG 0.035 0.066
ATGTGAAGGTTCAACCTGCTTAACACTCAAAAAAACACAATTTCGTTGGGTA 0.077 0.064
ATGTTAAAAGACAATCACTTTTACAGTCCTAAAACACAAACCCCATTCTGGG 0.077 0.066
ATTAAAACATTGAAGTATGTTGCGTTAGCCGAATGGATAACTAATTTAGGTG 0.170 0.064
ATTAAAAGTCCAAAGCCAATTACGGGTCAAAAAAACACAATTTCGTTGGGTA 0.309 0.062
ATTAAAATCTCGAAAGGGAGTTCAAATCAAAAAAACACAATTTCGTTGGGTA 0.225 0.074
ATTAAAATTATAAAATATTTTATTCATACATAACAAAAAAATCGATTGACAC 0.222 0.073
ATTACAAAATGGAAGCATGTTCCGTCAGGACAATACGTAAACATATTGTGAT 0.295 0.057
ATTACAAAGGGGAAATGTATTGAATATCAAAAAAACACAATTTCGTTGGGTA 0.340 0.063
ATTACAACTTAAAAATTCATTACAAATAATAAAACTCCAAGAAAATTAAATG -0.140 0.086
ATTACAAGCAAAAAGATACTTGAAACCAACAAATTACTAATGAAGTTAATAA 0.095 0.080
ATTACAATTGTCAACAACATTAATGTTCCCTAAGAGTAAACCAAGTTGTATC 0.367 0.062
ATTAGAACAGCTAAACCGTTTTACACGCCAAAATTGGCAACCCCATTTTACG 0.211 0.066
ATTAGAACCTGGAACTAGGTTTCCATGTTGGAAGTCTCAAGATTTTTTGTTC 0.004 0.065
ATTAGAATCCTAAATGTAATTTTCCTTCCTAAAACACAAACCCCATTCTGGG 0.084 0.068
ATTAGAATGTCTAATTAATTTATGGGCGTGCAAGTGATAATAATATTTTACG 0.328 0.066
ATTATAATCTAAAAATTTTTTTGCTTTCACAAAATTACAACACTGTTTCGTT 0.000 0.066
ATTCAAAATTCGAAAGAAGTTGTCTTTCCTAAAACACAAACCCCATTCTGGG 0.042 0.065
ATTCAAACCGTTAAACAAGTTACTAAGCATAAAGAAAAAAGAAAGTTTGTTT -0.047 0.068
ATTCAAATTGTAAAGGGGTTTGCTTGTCACAAAATTACAACACTGTTTCGTT -0.002 0.067
ATTCCAACCTTTAAACTTATTGCTATTCAAAAAAACACAATTTCGTTGGGTA -0.090 0.069
ATTCCAATCTCTAAAAAACTTTACGTTCCTAAAACACAAACCCCATTCTGGG -0.024 0.067
ATTCTAAAACATAAGATACTTAAAAGCTCCCAAGGCCAAATAAGGTTCAAAA 0.044 0.086
ATTCTAATTCCTAATTCTATTTCTTTGTACGAACTAAAAATTATATTTGCCA 0.207 0.065
ATTGAAACTATTAATAATTTTCGGAGTACATAACAAAAAAATCGATTGACAC 0.131 0.061
ATTGAAATAGTTAATGTCGTTCTTTGATTTCAAAAGGGAAACCTATTGTATA 0.015 0.066
ATTGCAACCTACAACGCACTTATTTTTCCTAAAACACAAACCCCATTCTGGG -0.023 0.069
ATTGCAACCTTGAACTGGGTTAGGTGGCCGAAATTACAAAATGTTTTGAATT 0.153 0.062
ATTGGAAAAGGTAAGTTAATTAGGTTAACCAAACATATAATAAAATTCACTA 0.149 0.063
ATTGGAAACTCTAAGGGTGTTCAGGTCAACTAAAAAGAAAACCGTTTTAAAC 0.014 0.072
ATTGTAAAAGGCAAGGGGCTTTTTGGTACATAACAAAAAAATCGATTGACAC 0.221 0.066
ATTGTAACCCGCAAACCGCTTGTTGGGTTGGAAGTCTCAAGATTTTTTGTTC 0.031 0.077
ATTTAAATATATAATCTACTTCACCCTAAGTAATTGACAAATATGTTCATGG -1.199 0.135
ATTTAAATTAACAACATCCTTTAGTCATCCAAACGCATAATTACTTTTAACC -0.044 0.072
ATTTCAACGCATAAGTCACTTTCAAATACATAACAAAAAAATCGATTGACAC -0.026 0.072
ATTTCAATTAGTAACTATCTTAAACGTCCTAAAACACAAACCCCATTCTGGG 0.065 0.063
ATTTGAAAATAAAAGCTCCTTCGTCATCAGCAAGACTTAAGATCCTTCCGAC -0.209 0.067
ATTTGAATATTGAATGCGATTTCCTCGCATAAAGAAAAAAGAAAGTTTGTTT 0.183 0.061
ATTTTAAAGATGAACGTATTTCGTGCCCCCCAACCGTAAAGAATCTTGAAAT 0.014 0.078
ATTTTAATTTACAAGGAAATTTCTGTTCACAAAATTACAACACTGTTTCGTT 0.024 0.070
CAAAAAACTGGAAAATTAGTTTTTCGGGACAAACCTCAAATCGTTTTCTATA -0.085 0.110
CAAACAAATCGAAAGAGATTTACACCCCATGAAAGAATAATGGTTTTATAGT 0.073 0.066
CAAAGAAATACCAAGATGGTTATCAACCCCCAACCTCCAACCCACTTGTCCC 0.415 0.057
CAAAGAAATAGGAAGGGCTTTAAATGGTTGGAAGTCTCAAGATTTTTTGTTC 0.017 0.067
CAAATAAAATTCAAGTAGTTTGGTTGCAACTAAAAAGAAAACCGTTTTAAAC 0.018 0.075
CAAATAAAATTCAATAGGGTTTTATTGTTGGAAGTCTCAAGATTTTTTGTTC -0.016 0.069
CAAATAAGAATTAAGGATCTTGGGTATCACAAAATTACAACACTGTTTCGTT -0.021 0.070
CAAATAAGACTTAACGGTATTTATACTCAAAAAAACACAATTTCGTTGGGTA 0.172 0.060
CAAATAATTAGCAAAGCTTTTTCGAATACATAACAAAAAAATCGATTGACAC 0.180 0.063
CAAATAATTCTGAAGCTCTTTTCCGGCCCCCAACCGTAAAGAATCTTGAAAT 0.079 0.071
CAACAAAATAGAAATTGGATTGGAAGCCCTCAACCCTTAACGCAGTTCGCGC 0.169 0.062
CAACAAACATACAATGCGTTTTAAATGTTGGAAGTCTCAAGATTTTTTGTTC 0.068 0.064
CAACAAATTGATAATTCTGTTACCATGTTGGAAGTCTCAAGATTTTTTGTTC 0.014 0.066
CAACCAAAATACAACGGGCTTAGTTCGCATAAAGAAAAAAGAAAGTTTGTTT 0.151 0.064
CAACTAACGATCAATGTTTTTACAATGTTGGAAGTCTCAAGATTTTTTGTTC -0.001 0.070
CAAGAAACAGGCAAAGTACTTTAGAATAATTAAAAATGAAACAGGTTGCCTT -0.048 0.092
CAAGCAATGCAAAATTTAATTCTCCTGAAGCAACAGGCAAACCGATTATGTA 0.100 0.065
CAAGTAAATCAGAAGTGTATTATTGCTCGTAAACGATGAATGTGTTTCATGA 0.098 0.063
CAAGTAAATTCTAAACCTATTCGTCTGACGAAACGCTAAACCACATTCTGTC 0.224 0.067
CAAGTAAGACTAAACTTGATTATTATGTACGAACTAAAAATTATATTTGCCA 0.403 0.062
CAATAAAATATAAATATTCTTGGTCAGCCGAAATTACAAAATGTTTTGAATT 0.179 0.060
CAATAAACCTAAAACGATATTTGTTTTCGTAAACGATGAATGTGTTTCATGA -0.021 0.068
CAATAAAGACGGAAAGCTTTTCAGACTACATAACAAAAAAATCGATTGACAC 0.036 0.064
CAATAAATACTAAAAAAGATTTTCTAGGACAAACCTCAAATCGTTTTCTATA -0.153 0.095
CAATAAATCGACAAAATGTTTTAAGGTACATAACAAAAAAATCGATTGACAC 0.186 0.061
CAATCAACAAATAAGTGGTTTGTCTCTAAGTAATTGACAAATATGTTCATGG -0.991 0.110
CAATCAACGTCTAAGGTCTTTTAACCTACATAACAAAAAAATCGATTGACAC 0.130 0.071
CAATCAACTTCGAATGTTGTTGTCCAAATTAAACAATAAACTTGATTATTCG 0.167 0.062
CAATCAAGTTTTAACCTCGTTATATTAGTATAAAACATAAGGTTGTTAGTGT -0.053 0.068
CAATGAAACTAAAAAGAATTTTTACGCCCCCAACCTCCAACCCACTTGTCCC 0.171 0.064
CAATTAACCATTAATTTTTTTAAGTTTCACAAAATTACAACACTGTTTCGTT 0.278 0.063
CAATTAAGCAGGAAAGACTTTTTAAGGCCAAAATTGGCAACCCCATTTTACG 0.322 0.066
CAATTAATTGTCAACTTTTTTCTATAAATATAAAAGATAATCTGTTTAATCA 0.308 0.062
CACACAAAGGATAAACTGATTGAGTACGTGCAAGTGATAATAATATTTTACG 0.126 0.060
CACACAAATAGCAATACGCTTTAACAGGACAAACCTCAAATCGTTTTCTATA -0.220 0.085
CACACAATTCAAAATCGGTTTGGAGGGCATAAAGAAAAAAGAAAGTTTGTTT 0.051 0.068
CACATAAACTCTAAACTCGTTCTTTGGAAGCAACAGGCAAACCGATTATGTA -0.026 0.068
CACATAATAACGAATAGATTTGAATATAAGTAATTGACAAATATGTTCATGG -1.276 0.144
CACATAATATGGAACCAGGTTGTGCAGTACGAACTAAAAATTATATTTGCCA 0.359 0.065
CACCAAACCCAAAATTTTCTTATGCGCCCCCAACCGTAAAGAATCTTGAAAT -0.016 0.087
CACCTAATAGCTAACCAGCTTTATTCCTCCCAAGGCCAAATAAGGTTCAAAA 0.009 0.079
CACGCAAACTTTAAGTGCGTTTCATATCCTAAAACACAAACCCCATTCTGGG -0.137 0.093
CACGCAACGACAAATGTCTTTTGCATCGTGCAAGTGATAATAATATTTTACG 0.162 0.064
CACGTAAATTCGAATAATATTTCCCATCCTAAAACACAAACCCCATTCTGGG 0.310 0.062
CACGTAAGGTTGAAGAGGATTGGAGTGTTGGAAGTCTCAAGATTTTTTGTTC 0.328 0.061
CACTCAAATTCTAATGACATTTCTTAGTTGGAAGTCTCAAGATTTTTTGTTC 0.016 0.066
CACTCAAGATCAAAGTCTCTTGTTCTTCAAAAAAACACAATTTCGTTGGGTA 0.170 0.060
CACTCAAGGTCAAAGTTATTTTGTGTTCACAAAATTACAACACTGTTTCGTT 0.037 0.067
CACTGAATCGTGAAGACTTTTCTTGACTCCCAAGGCCAAATAAGGTTCAAAA 0.070 0.073
CACTTAAAGGTAAAAGCACTTCAGACTACATAACAAAAAAATCGATTGACAC 0.489 0.059
CACTTAAATGATAAGTGTTTTCTATGTCACAAAATTACAACACTGTTTCGTT -0.062 0.075
CACTTAATGAGGAAAACCTTTATGAAGCCAAAATTGGCAACCCCATTTTACG 0.357 0.063
CACTTAATTTGGAAGACGATTTTTGCCATGGAACGAAAAACAAGTTTGATAA 0.001 0.065
CAGAAAAATCAAAAGAATATTTACTTGCATAAAGAAAAAAGAAAGTTTGTTT -0.002 0.069
CAGACAAGAAGAAATAACGTTCATGAGCCAAAATTGGCAACCCCATTTTACG 0.328 0.066
CAGACAAGTGCGAATTATTTTATCAACCATGAAAGAATAATGGTTTTATAGT 0.064 0.067
CAGACAATCCGGAATGACGTTCTAGTGTTGGAAGTCTCAAGATTTTTTGTTC -0.010 0.066
CAGAGAACGTATAAAATTCTTATATGCTCCCAAGGCCAAATAAGGTTCAAAA -0.023 0.076
CAGAGAAGCGTGAAAAGGATTGGTGTACTACAAAGAACAAGAATCTTGCCTT 0.053 0.068
CAGCCAACTATGAAACTATTTAGATTGATATAAACCGAAACCATCTTCGGCA 0.005 0.067
CAGCCAATACCGAAACCGATTGTTGTTAAGTAATTGACAAATATGTTCATGG 0.148 0.060
CAGCTAACTGGAAAATGATTTCACATGTTGGAAGTCTCAAGATTTTTTGTTC 0.026 0.065
CAGGAAACGGTGAATTAGATTCAGTAACATTAACGACCAAAACTTTTTAATT 0.024 0.067
CAGGGAAATTTGAACTTTTTTGCTATTACATAACAAAAAAATCGATTGACAC 0.258 0.064
CAGGGAACACGGAAGGGGATTAGCTTGTTGGAAGTCTCAAGATTTTTTGTTC 0.085 0.064
CAGGTAACCATAAACCTTTTTGAAATTAATAAAACTCCAAGAAAATTAAATG 0.076 0.071
CAGGTAACTGTTAAACAACTTGTGGTTCCTAAAACACAAACCCCATTCTGGG 0.058 0.065
CAGTGAACTCTTAAGTGAATTTACATTCAAAAAAACACAATTTCGTTGGGTA 0.250 0.063
CAGTGAATTTCCAATGGAGTTAAATCGTACCAAGACAAAAAACTGTTATTTA 0.401 0.058
CATACAAAATTGAAGCAGGTTCGAAATCCTAAAACACAAACCCCATTCTGGG 0.032 0.069
CATACAACAAATAAGGGATTTCGCTTGTACCAAGACAAAAAACTGTTATTTA 0.376 0.058
CATACAACATAGAAATTCTTTTTAGCTCAGCAAGACTTAAGATCCTTCCGAC -0.176 0.075
CATACTAAATTGCAAACTTATTGTAGGCATAAAGAAAAAAGAAAGTTTGTTT 0.287 0.105
CATAGAACCAGGAAAGCTCTTCCTGCTAAGTAATTGACAAATATGTTCATGG -1.101 0.114
CATAGAACGGAAAAGAAATTTAGGGGCCCCCAACCGTAAAGAATCTTGAAAT -0.009 0.074
CATAGAAGCGATAAATCGATTGTAATGTACCAAGACAAAAAACTGTTATTTA 0.038 0.069
CATATAACATTTAAGCGTATTCGGATGCCAAAATTGGCAACCCCATTTTACG 0.027 0.077
CATATAAGTGAGAATCAGTTTTGTTTTCACAAAATTACAACACTGTTTCGTT 0.048 0.065
CATATAATAATTAAGTCTTTTGCAATTCAACAAGCACTAAGTCGTTTAGTAT 0.198 0.062
CATCAAAAATTTAACTATTTTAACCTAGTATAAAACATAAGGTTGTTAGTGT -0.028 0.070
CATCAAAATTTAAATCGGATTGTTCACCATGAAAGAATAATGGTTTTATAGT nan 0.351
CATCGAAACTATAATATTTTTTGAGAGTTGGAAGTCTCAAGATTTTTTGTTC -0.050 0.116
CATCGAACCGATAAGTAATTTAGCGACCCCCAACCTCCAACCCACTTGTCCC 0.430 0.058
CATCTAATCGGGAAAATGTTTGATTAATCCAAACGCATAATTACTTTTAACC 0.070 0.065
CATGAAATCTGAAAGAGCTTTCTGTTTACATAACAAAAAAATCGATTGACAC 0.141 0.062
CATGAAATGGTTAACATTGTTTCAATTAAGTAATTGACAAATATGTTCATGG -1.094 0.118
CATGGAACTTGAAATGGGATTCCTCTATCCAAACGCATAATTACTTTTAACC 0.021 0.069
CATGGAAGTTGTAAGTGCATTTACTCGTTGGAAGTCTCAAGATTTTTTGTTC 0.026 0.069
CATGTAACCTATAAGTGAGTTGTGTGCAACTAAAAAGAAAACCGTTTTAAAC -0.055 0.082
CATGTAAGATTGAATCGTATTATGAAGTACGAACTAAAAATTATATTTGCCA 0.143 0.063
CATTAAACACTTAATCCAATTCATGACCCCCAACCTCCAACCCACTTGTCCC 0.045 0.066
CATTAAACGTGAAAGGTCGTTGTCCAGTACGAACTAAAAATTATATTTGCCA 0.359 0.069
CATTAAACTAGGAAGTGAATTCGGAGAGCCGAATGGATAACTAATTTAGGTG -0.024 0.072
CATTCAAGCAAGAACTGGTTTTTTTCTACATAACAAAAAAATCGATTGACAC 0.383 0.061
CATTGAATATAGAAAGTACTTAGTTACTGCGAATAACTAAAATAATTCCAAG 0.217 0.064
CATTTAAAGAGCAAACCCATTCAGTTTCCTAAAACACAAACCCCATTCTGGG -0.008 0.068
CATTTAACCTTTAATATTGTTACTTGTAATTAAAAATGAAACAGGTTGCCTT 0.089 0.088
CATTTAATAATCAAAATTGTTTCTTGTAATCAAAAGTCAAGAGACTTTAGAA -0.050 0.067
CATTTAATGCAGAAGTACCTTCAAATAGCCGAATGGATAACTAATTTAGGTG 0.159 0.065
CATTTAATTAGAAAATAAATTGGACTTACATAACAAAAAAATCGATTGACAC 0.007 0.067
CCAAAAACATGTAAATTTCTTTTTACGCCAAAATTGGCAACCCCATTTTACG 0.204 0.064
CCAACAAAAATTAACGTCATTCAAGAGCATAAAGAAAAAAGAAAGTTTGTTT -0.030 0.067
CCAACAAACGAGAAACGGTTTAACGAGTTGGAAGTCTCAAGATTTTTTGTTC 0.017 0.063
CCAAGAATACAAAATTTTTTTGGGCCGTTGGAAGTCTCAAGATTTTTTGTTC -0.030 0.068
CCAAGAATTCGAAAAACGTTTTACGCGTTGGAAGTCTCAAGATTTTTTGTTC 0.005 0.066
CCAATAAAATAGAATCTGTTTTTTCATCGTAAACGATGAATGTGTTTCATGA 0.034 0.068
CCAATAAGTTGTAACCCTATTCAGAGAGCCGAATGGATAACTAATTTAGGTG 0.349 0.063
CCAATAATAGCGAACATCCTTGTTAACGTGCAAGTGATAATAATATTTTACG 0.159 0.064
CCAATAATAGTGAACGCATTTCGAAAGAAGCAACAGGCAAACCGATTATGTA -0.002 0.066
CCACAAACGTGTAATTAGATTGGTTTTCCACAATGGATAACACTTTTACCAT 0.195 0.058
CCACAAATACAAAAGTTATTTTAAACTCGTAAACGATGAATGTGTTTCATGA 0.038 0.070
CCACCAACGGATAATTATGTTGTTCCAGCCGAATGGATAACTAATTTAGGTG 0.296 0.063
CCACCAACGTATAATCTCGTTGAGCTTACATAACAAAAAAATCGATTGACAC 0.151 0.063
CCACGAACCGACAAAGAGGTTGCATCTCAAAAAAACACAATTTCGTTGGGTA 0.200 0.060
CCACGAAGTTTGAATTAGCTTTTTACACAAGAAACGGCAATTAAATTTTGAG -0.013 0.067
CCACGAATGACGAATGGGCTTCTATCGTTGGAAGTCTCAAGATTTTTTGTTC -0.020 0.066
CCACTAATAGGGAAGTCATTTCATAGTCAGCAAGACTTAAGATCCTTCCGAC -0.390 0.072
CCAGAAAAACTTAAACCTCTTGTAGTCCCCCAACCGTAAAGAATCTTGAAAT -0.041 0.071
CCAGAAAAGAAGAACCATCTTCGTCTTCCTAAAACACAAACCCCATTCTGGG -0.012 0.068
CCAGCAATGAAGAATATAATTGATGACGTGCAAGTGATAATAATATTTTACG 0.149 0.066
CCAGGAATCACGAAATTAGTTTTGTTCAACAAATTACTAATGAAGTTAATAA 0.013 0.073
CCAGTAATACGCAAGGCGCTTTCCTGGAAGCAACAGGCAAACCGATTATGTA 0.048 0.068
CCATAAAGAGCAAATGGGGTTGATCTCCCCCAACCGTAAAGAATCTTGAAAT 0.009 0.069
CCATAAATCGTAAAAAGCATTAATTCTACATAACAAAAAAATCGATTGACAC 0.208 0.064
CCATTAAACGTTAATTGGTTTTATCGCTCCCAAGGCCAAATAAGGTTCAAAA 0.061 0.069
CCATTAAATTTCAAAAATATTCGTTGCAACAAATTACTAATGAAGTTAATAA -0.017 0.072
CCATTAACGTGAAAAGTCTTTCGTTTAGATTAAACGCAAACACTATTAAATG 0.297 0.061
CCCAAAAGTGATAAATCCCTTTCCGAGTTGGAAGTCTCAAGATTTTTTGTTC -0.005 0.066
CCCACAATCTTCAAAGTCTTTATTGCGCATAAAGAAAAAAGAAAGTTTGTTT 0.184 0.063
CCCAGAACGCATAAAGAGCTTTGCTTGTTGGAAGTCTCAAGATTTTTTGTTC 0.022 0.068
CCCAGAACTAGTAAGGGGATTGTAGCCTCCCAAGGCCAAATAAGGTTCAAAA -0.038 0.078
CCCAGAAGTCTTAAGTTGATTACAGCGAAGCAACAGGCAAACCGATTATGTA 0.049 0.064
CCCATAAAAGATAATAGGATTCTATATAAGTAATTGACAAATATGTTCATGG -1.089 0.129
CCCCGAACTCCAAAGAGTATTTGCGCCTCCCAAGGCCAAATAAGGTTCAAAA 0.056 0.075
CCCGAAACTACGAAGTGGGTTCAAGTCGTGCAAGTGATAATAATATTTTACG 0.282 0.063
CCCTAAATGTCAAAGGGGGTTTTCCGCATTCAAACACGAATCGCTTTCTTAG 0.344 0.064
CCCTCAAAATTCAATCGCGTTAACTTTCGTAAACGATGAATGTGTTTCATGA 0.019 0.066
CCCTTAAAATAGAATCAGTTTTTATGGATGAAATCGTTAAACTTTTTATGTA 0.322 0.058
CCCTTAATATATAAAGTCATTTGAGCGTTGGAAGTCTCAAGATTTTTTGTTC -0.033 0.069
CCGAGAACATAGAAGCCCTTTCCTCGTCCTAAAACACAAACCCCATTCTGGG -0.018 0.073
CCGATAAGCTGTAATTGTTTTTCAAATCAACAAGCACTAAGTCGTTTAGTAT 0.057 0.067
CCGCAAAATCTTAATGCCATTAGGTCTCCTAAAACACAAACCCCATTCTGGG -0.017 0.070
CCGCAAACCGGGAAAGGGGTTGGGGGGTTGGAAGTCTCAAGATTTTTTGTTC -0.003 0.068
CCGCCAACCTGGAACGCCATTCTTGTGTTGGAAGTCTCAAGATTTTTTGTTC 0.004 0.065
CCGCTAAAATATAAATTAATTGGTTATCACAAAATTACAACACTGTTTCGTT -0.025 0.070
CCGCTAATATAAAAAGAGATTATTTTTCGTAAACGATGAATGTGTTTCATGA 0.015 0.069
CCGGAAAACCAGAAACTGTTTCTATGTAAGTAATTGACAAATATGTTCATGG -0.966 0.114
CCGGCAAACACGAAACGGGTTGCGATTCCTAAAACACAAACCCCATTCTGGG -0.010 0.068
CCGGCAATCGTAAAAAGTATTTCCCAGCATAAAGAAAAAAGAAAGTTTGTTT 0.019 0.069
CCGTAAAATTCTAAGAGACTTCGAGTTCACAAAATTACAACACTGTTTCGTT 0.026 0.068
CCGTCAATGCGAAAATACGTTCAGAGGTTGGAAGTCTCAAGATTTTTTGTTC 0.147 0.065
CCGTCAATTCTAAATAACATTTGTGCGTACCAAGACAAAAAACTGTTATTTA 0.027 0.069
CCGTTAAAGTTCAAGGGGTTTGGTCGTCCTAAAACACAAACCCCATTCTGGG 0.001 0.063
CCGTTAATACTAAATTGGGTTACTCTCTCCCAAGGCCAAATAAGGTTCAAAA 0.005 0.075
CCGTTAATATGTAAGCGTTTTTTGGGGCCGAAATTACAAAATGTTTTGAATT -0.002 0.066
CCTAAAAACTTAAATTAATTTTAAAGTCAAAAAAACACAATTTCGTTGGGTA 0.156 0.068
CCTAAAATTGAAAATGCAGTTTGGCGTCAACAAGCACTAAGTCGTTTAGTAT 0.257 0.066
CCTACAATCTACAATACGGTTTTGTTCCCTCAACCCTTAACGCAGTTCGCGC 0.203 0.062
CCTAGAAAATGTAAGAAGTTTACTGACAACAAATTACTAATGAAGTTAATAA -0.058 0.075
CCTAGAACAGGTAACTCGCTTCTTTAGTACCAAGACAAAAAACTGTTATTTA 0.308 0.058
CCTAGAACTCGCAAAATTTTTATAAAGCATAAAGAAAAAAGAAAGTTTGTTT 0.256 0.065
CCTAGAAGCGCCAAGGAGATTTCAGGTCCTAAAACACAAACCCCATTCTGGG -0.055 0.071
CCTATAAACAGGAATAACTTTTTTATTCCTAAAACACAAACCCCATTCTGGG -0.025 0.078
CCTATAAGACCTAAATGTTTTGGAAATAAGTAATTGACAAATATGTTCATGG -1.135 0.133
CCTCAAAAGAGGAATTTGTTTCGTTTTCAACAAGCACTAAGTCGTTTAGTAT 0.179 0.062
CCTCTAAAAACAAAATACTTTACATTTCAGCAAGACTTAAGATCCTTCCGAC 0.227 0.066
CCTGAAATGAGTAAGGTATTTCTCGTGCCAAAATTGGCAACCCCATTTTACG 0.186 0.068
CCTGGAATCATAAAATGACTTTAATGACAAGAAACGGCAATTAAATTTTGAG 0.121 0.065
CCTGTAATTAAAAAATGCTTTTATTATCCTAAAACACAAACCCCATTCTGGG -0.031 0.071
CCTTAAACACCAAATTGTTTTATTTGCCCCCAACCGTAAAGAATCTTGAAAT -0.003 0.073
CCTTCAAGCGGCAATAGGGTTTTGCCGTTGGAAGTCTCAAGATTTTTTGTTC 0.003 0.067
CCTTCAATTTAAAAAGAGATTACGGTCAACTAAAAAGAAAACCGTTTTAAAC -0.006 0.075
CCTTGAAGAGGGAACGGACTTGGAGCGTTGGAAGTCTCAAGATTTTTTGTTC -0.016 0.066
CCTTTAAAAATTAAACAAATTTCCAGGCATAAAGAAAAAAGAAAGTTTGTTT 0.356 0.061
CCTTTAAGTAGAAACCTACTTGGCCATACATAACAAAAAAATCGATTGACAC 0.178 0.060
CGAAGAACAGGAAATAACTTTTGAGGGTACGAACTAAAAATTATATTTGCCA 0.352 0.064
CGAATAAAAAAGAAGTACCTTAAGTGTAAGTAATTGACAAATATGTTCATGG -0.916 0.105
CGAATAAAATGGAAGGGTTTTAATCATCAGCAAGACTTAAGATCCTTCCGAC -0.082 0.066
CGACAAAGCGTGAAGGAAATTAGTGTCCCCCAACCTCCAACCCACTTGTCCC 0.212 0.061
CGACAAATCTGTAAGGCGGTTGTGGGTCAGCAAGACTTAAGATCCTTCCGAC -0.279 0.076
CGACCAACGTGAAATTCTATTAACGGTCGTAAACGATGAATGTGTTTCATGA 0.064 0.068
CGACGAAATCGTAAAGTCTTTGATCTCGTGCAAGTGATAATAATATTTTACG -0.150 0.070
CGAGAAAGGGGCAATGAAATTGTATGTAAGTAATTGACAAATATGTTCATGG -0.932 0.115
CGATTAAAATAGAAGGCTTTTATCTCCCGAAAACTCTTAACATCCTTTCGCA 0.399 0.058
CGATTAATCTCTAATCGAGTTATATTGCCAAAATTGGCAACCCCATTTTACG 0.320 0.069
CGCAGAAGTGTCAAAATCATTCACAATCAAAAAAACACAATTTCGTTGGGTA 0.515 0.058
CGCATAAACCAGAAAGGCCTTTTCCAGGATCAATGGGAAATGGATTTACGTT 1.353 0.222
CGCATAAGTCAGAAATAAATTCACATTCGTAAACGATGAATGTGTTTCATGA 0.060 0.070
CGCATAATATCGAATTCTCTTTTGCGGTTGGAAGTCTCAAGATTTTTTGTTC 0.046 0.063
CGCATAATCAGCAAATTAGTTTGTCTTACATAACAAAAAAATCGATTGACAC 0.009 0.066
CGCCAAATTGTAAATCTGCTTTTTGGAGCCGAATGGATAACTAATTTAGGTG -0.055 0.074
CGCCCAATAGGAAATCTATTTATTATGAAGCAACAGGCAAACCGATTATGTA 0.024 0.073
CGCCGAAAAGTTAAAGTGTTTGTACATACATAACAAAAAAATCGATTGACAC 0.129 0.062
CGCCTAAAACCTAATATGCTTCGTTAGGATCAATGGGAAATGGATTTACGTT 0.163 0.059
CGCGAAAATTGCAAGATCTTTCACTGGGACAAACCTCAAATCGTTTTCTATA -0.188 0.090
CGCGAAATTGATAACCGGCTTTTTTATCCTAAAACACAAACCCCATTCTGGG 0.175 0.063
CGCGCAAAGGCGAAAGAGTTTGGTACGCCAAAATTGGCAACCCCATTTTACG -0.058 0.074
CGCGTAAAAAATAAGCTTATTTGCATCTCCCAAGGCCAAATAAGGTTCAAAA -0.078 0.077
CGCGTAATGTACAATAATCTTAATAATACATAACAAAAAAATCGATTGACAC 0.183 0.063
CGCTCAAACTCTAATGATCTTGCTAGGTACGAACTAAAAATTATATTTGCCA 0.372 0.063
CGCTGAAGATCGAATAACGTTATGTGTCGTAAACGATGAATGTGTTTCATGA 0.338 0.063
CGCTGAATACCTAAGATTTTTTCTAGTCAGCAAGACTTAAGATCCTTCCGAC -0.054 0.070
CGGAAAAGGCCTAAACACATTAATAGACGTAAACAAACAATTTGCTTTGAGG 0.316 0.073
CGGAAAATCCTTAAATGTCTTCTATTGCCAAAATTGGCAACCCCATTTTACG 0.071 0.081
CGGAGAAGACTAAAGGGACTTTCGGCGTTGGAAGTCTCAAGATTTTTTGTTC -0.029 0.068
CGGAGAAGTAACAACGAGATTGGTTATACATAACAAAAAAATCGATTGACAC 0.337 0.061
CGGCAAAAGAATAATGCAATTTAGAGATCCAAACGCATAATTACTTTTAACC -0.074 0.072
CGGCAAATTTCCAATAAGTTTCCATATACATAACAAAAAAATCGATTGACAC 0.013 0.070
CGGCCAACCGGAAAGCGAGTTAAGGCTCAACAAGCACTAAGTCGTTTAGTAT 0.199 0.062
CGGCCAACTCTCAATGTGGTTCGATAAGGACAATACGTAAACATATTGTGAT 0.299 0.059
CGGCGAAGTCGGAAGTTATTTTCGAGTCAACAAGCACTAAGTCGTTTAGTAT 0.216 0.061
CGGCTAATCTCTAAACCATTTATACAAGCCGAATGGATAACTAATTTAGGTG 0.542 0.059
CGGGAAAGGTGCAAACCCCTTTAGTAAACCAAACATATAATAAAATTCACTA -0.012 0.071
CGGGCAAACTCGAAGCGGTTTTTCTAGCATAAAGAAAAAAGAAAGTTTGTTT 0.163 0.063
CGGGGAATCCTAAAAATAATTGTTTGGCCAAAATTGGCAACCCCATTTTACG 0.004 0.073
CGGGGAATGACGAAGTGGGTTGTGGGGAAGCAACAGGCAAACCGATTATGTA 0.263 0.067
CGGTAAAACCATAATTAAGTTTGATAGCATAAAGAAAAAAGAAAGTTTGTTT 0.007 0.071
CGGTAAACATTAAACACTGTTTGGTCTCCTAAAACACAAACCCCATTCTGGG 0.648 0.057
CGGTAAATAGACAAGAGATTTTTATATCGTAAACGATGAATGTGTTTCATGA 0.017 0.066
CGGTCAAAACTTAACTGTCTTAAATAGATATAAACCGAAACCATCTTCGGCA 0.101 0.064
CGGTGAAATGATAAACCTGTTCTTTAGCATAAAGAAAAAAGAAAGTTTGTTT -0.013 0.068
CGGTTAACCGCTAATACCATTTCATAGTTGGAAGTCTCAAGATTTTTTGTTC 0.021 0.072
CGTAAAAAGGACAAGCAAGTTAGTTTTCAACAAGCACTAAGTCGTTTAGTAT 0.216 0.063
CGTAAAAGCAGAAATAACTTTAGAAATCGTAAACGATGAATGTGTTTCATGA -0.023 0.070
CGTACAAAACTGAATGATTTTATACTATTTCAAAAGGGAAACCTATTGTATA -0.019 0.065
CGTACAATCATAAAACCGATTAAATTCGTGCAAGTGATAATAATATTTTACG 0.082 0.064
CGTATAAATGGTAAAGGGATTTTACTTCGTAAACGATGAATGTGTTTCATGA 0.013 0.066
CGTCAAAACTCGAAACGTGTTTCTCCTCCTAAAACACAAACCCCATTCTGGG 0.014 0.069
CGTCAAACGTTCAACAAAGTTGGACTGCCGTAACAATCAACTCGTTTCACCC -0.045 0.081
CGTCGAAATATGAAACTTGTTGAAAGTCGTAAACGATGAATGTGTTTCATGA 0.037 0.065
CGTCGAATAAATAACATTTTTTCGCACGTGCAAGTGATAATAATATTTTACG 0.141 0.063
CGTCGAATCGTGAATGTGCTTACTGCGTTGGAAGTCTCAAGATTTTTTGTTC -0.041 0.068
CGTCTAAATAGTAATTTTGTTCGTGGAACCAAACATATAATAAAATTCACTA -0.007 0.069
CGTCTAACTCATAACCACTTTGTTTCAGCCGAATGGATAACTAATTTAGGTG 0.347 0.061
CGTGAAATAAAAAAGCATTTTAAAAAGCCAAAATTGGCAACCCCATTTTACG 0.169 0.072
CGTGCAACCAGCAAAGAATTTATCGTGCCAAAATTGGCAACCCCATTTTACG 0.172 0.066
CGTTAAAATTCTAAGACAGTTAGTTAGTACCAAGACAAAAAACTGTTATTTA 0.059 0.066
CGTTAAAGAGGGAACGGGCTTGGACGTAATCAAAAGTCAAGAGACTTTAGAA 0.080 0.067
CGTTCAAACGACAAGTCTATTTTATACAACAAATTACTAATGAAGTTAATAA 0.016 0.070
CGTTCAAATTTGAATCTAGTTTTAAATCAGCAAGACTTAAGATCCTTCCGAC -0.066 0.079
CGTTCAATTATAAATTCCTTTAGACATACATAACAAAAAAATCGATTGACAC 0.123 0.063
CGTTTAAAATATAACTAGTTTTGGTGGCATAAAGAAAAAAGAAAGTTTGTTT 0.018 0.073
CTAAAAAGGAGGAAACGACTTATGGCAATTAAACAATAAACTTGATTATTCG 0.164 0.060
CTAACAAACGAGAACAAGTTTAGATCGCATAAAGAAAAAAGAAAGTTTGTTT 0.164 0.063
CTAAGAAATCTAAACTGGGTTTGTTATCCTAAAACACAAACCCCATTCTGGG -0.106 0.070
CTAAGAACAGATAACATACTTTTACGGTTGGAAGTCTCAAGATTTTTTGTTC -0.075 0.074
CTAAGAACGTTAAAGCAGATTCTGAATAAGTAATTGACAAATATGTTCATGG -1.073 0.127
CTAAGAACTACGAACACTGTTTCAGATCCACAATGGATAACACTTTTACCAT 0.195 0.059
CTAAGAATTCAAAAGTAACTTTTTTGGCATAAAGAAAAAAGAAAGTTTGTTT -0.068 0.067
CTAATAAACATTAACTTATTTAATTGGTTGGAAGTCTCAAGATTTTTTGTTC 0.032 0.063
CTAATAAACTGCAACCCCGTTCGCGACTACGAAGACGCAACCAAATTGGTTA -0.031 0.071
CTAATAAATGCTAAGTGGTTTTTCATCAACTAAAAAGAAAACCGTTTTAAAC 0.017 0.070
CTAATAAGCGTAAAACCACTTTCGTCAAACTAAATAACAAGTCTTTTACATC 0.057 0.068
CTACAAAAGGTCAATCTTATTCATTAAGATTAAACGCAAACACTATTAAATG 0.137 0.061
CTACAAAATAAAAAAGTTGTTTATAACAACAAATTACTAATGAAGTTAATAA 0.028 0.073
CTACAAATACTGAACTAGGTTATCGCATCCAAACGCATAATTACTTTTAACC 0.025 0.069
CTACCAAGCATTAACAGAGTTAAAAACAACAAATTACTAATGAAGTTAATAA -0.013 0.080
CTACGAATCGATAACAGGTTTGGTTCTCAACAAGCACTAAGTCGTTTAGTAT 0.361 0.060
CTACTAAGGAATAACTAATTTTAAAGGTTGGAAGTCTCAAGATTTTTTGTTC -0.010 0.072
CTACTAATATCCAATACAATTTAGTGTCCTAAAACACAAACCCCATTCTGGG -0.032 0.068
CTAGCAAGCTATAATTGTATTCCGGTGAAGCAACAGGCAAACCGATTATGTA 0.055 0.066
CTAGTAAACCTAAAGTTTCTTGAGTGCCCCCAACCTCCAACCCACTTGTCCC 0.184 0.064
CTATAAAGAGCTAAGTTGCTTATTTCTCAAAAAAACACAATTTCGTTGGGTA 0.019 0.066
CTATAAATCTACAAGTCTATTGTCGGATTTCAAAAGGGAAACCTATTGTATA 0.168 0.060
CTATTAAAGTTGAATCTCTTTCTAACGCCAAAATTGGCAACCCCATTTTACG 0.167 0.067
CTATTAACCAGAAATGTGTTTTTGACTCCTAAAACACAAACCCCATTCTGGG -0.022 0.067
CTCAAAACCTGGAACATGTTTAATTTTACATAACAAAAAAATCGATTGACAC 0.221 0.067
CTCAAAATAGCCAATTCTCTTTTCTTTACATAACAAAAAAATCGATTGACAC 0.360 0.060
CTCACAATAGTGAATCATATTGTTATAGATTAAACGCAAACACTATTAAATG 0.282 0.063
CTCAGAAACTGCAAAACACTTTGCATTACATAACAAAAAAATCGATTGACAC 0.174 0.063
CTCATAAAATAAAACAACGTTCTGATTCCCTAAGAGTAAACCAAGTTGTATC 0.373 0.057
CTCATAACATTAAAGGACGTTCTACGTACATAACAAAAAAATCGATTGACAC 0.108 0.062
CTCATAACGCGAAAGAATTTTCTGCTTCACAAAATTACAACACTGTTTCGTT 0.141 0.070
CTCCAAATTGCAAAGGCCTTTCGAGATCCCTAAGAGTAAACCAAGTTGTATC 0.012 0.064
CTCCGAACAGTAAACTTTATTGTAATCAACTAAAAAGAAAACCGTTTTAAAC -0.047 0.091
CTCGAAAAATAAAACCCATTTTGATTTCGTAAACGATGAATGTGTTTCATGA 0.065 0.066
CTCTAAACATATAATCGGTTTTGCGGCAACAAATTACTAATGAAGTTAATAA -0.008 0.073
CTCTAAATTAATAAAGCCTTTAAACTTCACAAAATTACAACACTGTTTCGTT 0.066 0.079
CTCTGAAATTCTAAGCCCTTTGGGAAGCCAAAATTGGCAACCCCATTTTACG 0.411 0.066
CTCTGAACAGGCAACTGATTTAAGCATCCTAAAACACAAACCCCATTCTGGG -0.048 0.071
CTCTGAATTATTAAATGAATTCGGTTAACCAAACATATAATAAAATTCACTA -0.029 0.070
CTCTTAACCTAGAAGCGCCTTGTAGTTCAGCAAGACTTAAGATCCTTCCGAC -0.241 0.076
CTGAAAAATCCAAACACATTTGGAGCTAACCAAATCCCAAATCTATTTGCGT 0.054 0.064
CTGAAAATCGATAACTTGATTTTCTTTAAGTAATTGACAAATATGTTCATGG nan inf
CTGAAAATGATCAAATCGGTTGCCTCGAAGCAACAGGCAAACCGATTATGTA -0.016 0.065
CTGACAAGACGGAATTCAATTCGTAACGTGCAAGTGATAATAATATTTTACG 0.171 0.062
CTGACAAGTCTTAATCATATTAGGTTTACATAACAAAAAAATCGATTGACAC -0.037 0.072
CTGAGAATAACGAAGGAATTTTACGGCGAAAAAACAGGAACACTTTTTTCAT -0.117 0.076
CTGATAAAAGGGAAAGTTGTTCAGTTGCCGAAATTACAAAATGTTTTGAATT 0.189 0.061
CTGATAAATAAAAACGGTCTTATGTTGTTGGAAGTCTCAAGATTTTTTGTTC 0.013 0.066
CTGATAACTATCAATCCTATTGTGAACAACAAATTACTAATGAAGTTAATAA 0.005 0.110
CTGATAATGCTAAATTGCGTTTTTGAAACCAAACATATAATAAAATTCACTA 0.321 0.061
CTGCCAAGCGGAAATAGCGTTGTGAAACTACAAAGAACAAGAATCTTGCCTT 0.191 0.069
CTGCGAAATTGCAATAGACTTAATATTCAAAAAAACACAATTTCGTTGGGTA 0.116 0.065
CTGGAAAATTCCAACGGATTTCAAAAGTACGAACTAAAAATTATATTTGCCA 0.273 0.068
CTGGAAACTTTGAAGCTGCTTATGGAGAAGCAACAGGCAAACCGATTATGTA -0.024 0.066
CTGGGAACCATTAACGCATTTTCGTATCCTAAAACACAAACCCCATTCTGGG -0.001 0.068
CTGGGAACCCGAAAAGCTATTAGCGTGCCAAAATTGGCAACCCCATTTTACG 0.137 0.067
CTGGGAATTATGAAATCAGTTGCGAGGTACCAAGACAAAAAACTGTTATTTA 0.002 0.065
CTGGTAAAATAAAACTTTTTTCCCTACCCCCAACCGTAAAGAATCTTGAAAT -0.071 0.075
CTGGTAACATACAAATGAGTTATGAAGTTGGAAGTCTCAAGATTTTTTGTTC 0.007 0.067
CTGTAAATATCGAAAAGATTTTGTGTTCCTAAAACACAAACCCCATTCTGGG -0.013 0.070
CTGTGAAGACGCAATAGATTTGGCGGGAAGCAACAGGCAAACCGATTATGTA 0.012 0.066
CTGTTAAAATGTAATTAGCTTGATGCGTTGGAAGTCTCAAGATTTTTTGTTC 0.020 0.073
CTGTTAACGTAAAAGTTTCTTAAATTTACATAACAAAAAAATCGATTGACAC 0.175 0.062
CTGTTAACTACAAACTTATTTCGTCCGATGAAATCGTTAAACTTTTTATGTA 0.331 0.058
CTGTTAATGGGCAACAGGCTTGGAGGGCCAAAATTGGCAACCCCATTTTACG 0.317 0.070
CTTAAAAGAACAAAAGTAATTCAATCGCATAAAGAAAAAAGAAAGTTTGTTT -0.703 0.150
CTTAAAATTGTGAAAGCTGTTGGTAGCCCCAAATAGGCAAAGCTTTTCCCAA 0.003 0.068
CTTACAAACTAAAAGGATATTCTTCATAAGTAATTGACAAATATGTTCATGG -0.970 0.122
CTTAGAAGCAAAAAGCGCATTCTATCTCCTAAAACACAAACCCCATTCTGGG -0.022 0.079
CTTATAAAACAGAAATCGGTTAGTATTCCTAAAACACAAACCCCATTCTGGG -0.034 0.067
CTTATAACAGAGAATCATGTTCGGTGGTTGGAAGTCTCAAGATTTTTTGTTC 0.057 0.065
CTTATAAGCCCGAAACATTTTTCTTGTACATAACAAAAAAATCGATTGACAC 0.325 0.058
CTTCAAACTACGAAGTCCTTTCAGACGCCAAAATTGGCAACCCCATTTTACG 0.165 0.063
CTTCAAATAGCTAACTTAGTTTGCGAGTTGGAAGTCTCAAGATTTTTTGTTC -0.012 0.066
CTTCGAATCCAAAAGGGCCTTAGGGAGCATAAAGAAAAAAGAAAGTTTGTTT -0.002 0.071
CTTGCAATGTTAAACCTGGTTGGATTTGAACAAGACTTAAGGCTATTAGAAA 0.216 0.063
CTTTAAACGTAGAAGTACGTTGAATGTCCTAAAACACAAACCCCATTCTGGG 0.025 0.078
CTTTCAATGAACAATTCGATTATCGGCAACAAATTACTAATGAAGTTAATAA -0.071 0.080
CTTTGAAAAGCGAAGCCTCTTGATTATCAACAAGCACTAAGTCGTTTAGTAT 0.224 0.062
CTTTGAAACGTGAAGGGAGTTATAAGTACATAACAAAAAAATCGATTGACAC 0.217 0.062
CTTTGAATACTAAATAGACTTCTTACGTACGAACTAAAAATTATATTTGCCA 0.016 0.069
CTTTGAATTGTGAATTCTGTTGGACTGCCAAAATTGGCAACCCCATTTTACG -0.305 0.092
CTTTTAACCGGGAAAATTGTTTCATGTACATAACAAAAAAATCGATTGACAC 0.313 0.062
CTTTTAAGAGACAATTTACTTTAAAGGAAGCAACAGGCAAACCGATTATGTA 0.096 0.065
GAAAAAATCCATAAACACGTTGCGCTTCAAAAAAACACAATTTCGTTGGGTA 0.209 0.061
GAAACAAATTATAAGACCCTTATCTTCTCCCAAGGCCAAATAAGGTTCAAAA 0.041 0.098
GAAACAATCTGTAAACTAATTTGGTGGTACGAACTAAAAATTATATTTGCCA 0.368 0.059
GAAAGAAACGATAACTAATTTCATTAACTCAAATAAACAAAATGTTTGCGCC -0.022 0.070
GAAATAATATTTAACCGAATTCTCTCACTACAAAGAACAAGAATCTTGCCTT 0.563 0.064
GAACTAAAGTTGAAATGAATTCACATTACATAACAAAAAAATCGATTGACAC 0.137 0.063
GAACTAATCGCAAAAAGCATTACTTACTCCCAAGGCCAAATAAGGTTCAAAA -0.007 0.072
GAAGAAAAAACAAAATGATTTTTGCTCCCCCAACCGTAAAGAATCTTGAAAT 0.121 0.085
GAAGCAATTAGTAATGTCATTACGGTTCAAAAAAACACAATTTCGTTGGGTA 0.315 0.064
GAAGGAAGCGGAAAGGGGGTTTGTTGTACATAACAAAAAAATCGATTGACAC 0.155 0.060
GAATAAACTGTTAAATGTCTTATTGGCAACTAAAAAGAAAACCGTTTTAAAC -0.034 0.073
GAATCAAAACTAAAAGGTTTTTACAGCGTGCAAGTGATAATAATATTTTACG 0.152 0.060
GAATCAAACCAAAATTCCGTTCTGATTCGTAAACGATGAATGTGTTTCATGA -0.021 0.067
GAATCAAATGTTAAAAGGTTTGGATATCCTAAAACACAAACCCCATTCTGGG 0.036 0.067
GAATGAACATTTAATGCCTTTTAGTCTCAAAAAAACACAATTTCGTTGGGTA 0.003 0.068
GAATGAATCTTGAAATCCTTTCGGACGTTGGAAGTCTCAAGATTTTTTGTTC -0.067 0.067
GAATTAAAAGCCAAAGTGGTTCTCGGTAATTAAAAATGAAACAGGTTGCCTT -0.207 0.095
GAATTAACCCTAAACCAGTTCGGAGAGCCAAAATTGGCAACCCCATTTTACG 0.502 0.100
GACAAAACCGGCAAATAAATTGCGAATCAGCAAGACTTAAGATCCTTCCGAC 0.261 0.062
GACAAAACTACTAACACGCTTTTTACGTACGAACTAAAAATTATATTTGCCA 0.074 0.064
GACACAAACTCCAACATCCTTTAGTACGACAAATTAAAAAGCATGTTATGTG 0.006 0.067
GACACAAGTGCGAAATTTATTTGATGTCAAAAAAACACAATTTCGTTGGGTA -0.061 0.070
GACATAACCCAGAAACAACTTTCCATTAATCAAAAGTCAAGAGACTTTAGAA -0.014 0.066
GACATAATGACTAAAGTATTTCCCACCCCCCAACCTCCAACCCACTTGTCCC 0.278 0.067
GACCAAAAAATGAATCTTGTTATGTGTCCTAAAACACAAACCCCATTCTGGG 0.062 0.066
GACCAAATCTCCAAAGATTTTTAGATTCGTAAACGATGAATGTGTTTCATGA -0.068 0.077
GACCAAATTAAAAAAAGCGTTTCATCGTTGGAAGTCTCAAGATTTTTTGTTC -0.043 0.068
GACCCAAACCTTAACAGCATTCTTGTAATTAAACAATAAACTTGATTATTCG 0.367 0.058
GACGAAAAATATAATCCGATTGGAGATAATTAAAAATGAAACAGGTTGCCTT -0.111 0.084
GACGGAAGAGTGAAGTCAGTTCGACAGGATCAATGGGAAATGGATTTACGTT 0.157 0.062
GACGTAAATCGGAAAAGCTTTTCAAATCCTAAAACACAAACCCCATTCTGGG 0.063 0.071
GACGTAAGACTAAACATCATTATTTAATCCAAACGCATAATTACTTTTAACC 0.009 0.066
GACGTAATGCGGAAAAAATTTGGTTTCATTCAAACACGAATCGCTTTCTTAG 0.017 0.064
GACTAAAACGGTAAGTCAGTTTATGCGTACGAACTAAAAATTATATTTGCCA 0.351 0.096
GACTAAAATTTAAATCGTGTTTCAAGGTTGGAAGTCTCAAGATTTTTTGTTC -0.094 0.070
GACTAAACAGACAAATGCCTTTGTCCAGCCGAATGGATAACTAATTTAGGTG 0.379 0.064
GACTCAACCCCGAACTTTATTCCAAAGCCAAAATTGGCAACCCCATTTTACG 0.591 0.065
GACTCAACCTTGAAGATTTTTAACCCCCCCCAACCGTAAAGAATCTTGAAAT 0.057 0.074
GACTGAAAATTAAAGCCAATTAGGGAGTTGGAAGTCTCAAGATTTTTTGTTC 0.011 0.066
GACTTAAGTACGAAGACCTTTCATCAGCCCAAATTGGGAAGTGGTTTTACCT -0.393 0.081
GACTTAATAGTAAAGTCTCTTGGAATTCAACAAGCACTAAGTCGTTTAGTAT 0.219 0.060
GAGAAAAGTGCAAAAAGATTTGATTTTCCTAAAACACAAACCCCATTCTGGG 0.025 0.067
GAGAGAACGTTGAAGCAATTTTGTCGCTGCGAATAACTAAAATAATTCCAAG 0.014 0.066
GAGATAACATGAAAGCTTTTTGTGTGACAAGAAACGGCAATTAAATTTTGAG 0.026 0.067
GAGATAATGGCGAACACTATTCTTCCGAAGCAACAGGCAAACCGATTATGTA 0.060 0.068
GAGATAATGTGAAAGACGGTTGGGCGTACATAACAAAAAAATCGATTGACAC 0.009 0.069
GAGCAAACGACTAAAACCATTGCTATTCACAAAATTACAACACTGTTTCGTT 0.045 0.070
GAGCAAAGGTGGAATATCTTTTTGAAGCCGAAATTACAAAATGTTTTGAATT 0.173 0.063
GAGCAAAGTCCAAACGGATTTGTGTATCAACAAGCACTAAGTCGTTTAGTAT 0.172 0.062
GAGCCAATATCAAAATCCTTTTGCTGTCCTAAAACACAAACCCCATTCTGGG 0.016 0.065
GAGCGAAAATTTAATACGGTTATGGGGCCAAAATTGGCAACCCCATTTTACG 0.205 0.064
GAGCGAATCAAGAAGTGCTTTGGATAATTTCAAAAGGGAAACCTATTGTATA 0.195 0.063
GAGCGAATTATTATCCATTTATCGGTAAGTAATTGACAAATATGTTCATGG nan inf
GAGCTAACCCAGAAGAGCGTTGGTAAATCCAAACGCATAATTACTTTTAACC -0.005 0.068
GAGGAAAAAAGCAAATGCGTTCCAAAATCCAAACGCATAATTACTTTTAACC -0.037 0.070
GAGGAAATCTCGAATGGGCTTAGCACGTACCAAGACAAAAAACTGTTATTTA 0.002 0.063
GAGGTAAATGGCAAGCTTATTAACCTGTTGGAAGTCTCAAGATTTTTTGTTC -0.035 0.065
GAGTAAATCAGTAATAAGATTCTACCGTTGGAAGTCTCAAGATTTTTTGTTC -0.066 0.064
GAGTCAATTCTAAAGTATATTTAAATCTCCCAAGGCCAAATAAGGTTCAAAA -0.164 0.107
GAGTGAATAAAGAATACGGTTACGCGGTACGAACTAAAAATTATATTTGCCA 0.225 0.065
GATAAAATGAAAAAGGTCTTTTCATCCCCCCAACCGTAAAGAATCTTGAAAT -0.002 0.074
GATACAAGTTTGAATATGATTAATTGTCCTAAAACACAAACCCCATTCTGGG 0.025 0.066
GATACAATCCATAATTATATTTAGTCGTTGGAAGTCTCAAGATTTTTTGTTC -0.088 0.065
GATAGAATAGGCAATATCTTTTAATAATCCAAACGCATAATTACTTTTAACC 0.003 0.067
GATAGAATTAGAAATGCGGTTAATTAACTGCAATCACAAATATTATTGCGTC 0.150 0.070
GATATAAAACAGAAACATCTTCCCACTCAACAAGCACTAAGTCGTTTAGTAT 0.206 0.062
GATCAAACGATGAAATTTTTTGCGCGTCAAAAAAACACAATTTCGTTGGGTA 0.240 0.062
GATCAAATAGCGAAAGCCCTTAGTTTTCAAAAAAACACAATTTCGTTGGGTA 0.364 0.060
GATCCAAACGGAAAGCAGCTTGTGGGGTTGGAAGTCTCAAGATTTTTTGTTC 0.007 0.063
GATCCAAAGTGAAAAACTTTTTATAGTAAGTAATTGACAAATATGTTCATGG -0.980 0.117
GATCCAACCACAAAGATCCTTTAAGATCCGAAAACTCTTAACATCCTTTCGCA nan inf
GATGAAAACTAGAAGGTCCTTTCGGAAAAATAAGGACAAACCCTATTATCTA -0.136 0.090
GATGAAAGTGTCAAATTGATTTTGTTTCCTAAAACACAAACCCCATTCTGGG 0.024 0.073
GATGCAAATTCAAACTTGCTTTTGTTTCCTAAAACACAAACCCCATTCTGGG 0.042 0.069
GATGCAACGGTGAAAGGGGTTACTTGGTACGAACTAAAAATTATATTTGCCA 0.359 0.063
GATGGAACTCTTAAAGGAGTTTGACACTCCCAAGGCCAAATAAGGTTCAAAA -0.032 0.073
GATGGAAGAGTCAACCTTTTTGCTGACGTGCAAGTGATAATAATATTTTACG 0.023 0.069
GATTCAACAGATAATCCCGTTAACTTTGAACAAGACTTAAGGCTATTAGAAA 0.114 0.061
GATTCAACTGCTAATGGGATTTATTTGAAGCAACAGGCAAACCGATTATGTA 0.035 0.064
GATTTAACTAAAAAGCATATTTAGCTTCAAAAAAACACAATTTCGTTGGGTA -0.035 0.067
GCAAAAACATGAAATACAATTAGTGCTACATAACAAAAAAATCGATTGACAC -0.378 0.093
GCAAAAATCGATAACCTACTTTATTACAACAAATTACTAATGAAGTTAATAA -0.029 0.076
GCAAAAATTTTAAATATCATTATGATTACATAACAAAAAAATCGATTGACAC -0.038 0.070
GCAACAAGCCACAAAAAGGTTCGGGCCCCCCAACCGTAAAGAATCTTGAAAT 0.024 0.072
GCAACAAGCTGGAAAAATATTGGCCAGCATAAAGAAAAAAGAAAGTTTGTTT 0.131 0.063
GCACAAAAAAGAAAACTTTTTGATGCCATTCAAACACGAATCGCTTTCTTAG 0.391 0.063
GCACCAAGTTCAAACAGCTTTTTACTTCCTAAAACACAAACCCCATTCTGGG 0.021 0.066
GCACTAAAGATTAAATGGGTTGTGCTTCAAAAAAACACAATTTCGTTGGGTA 0.013 0.069
GCAGCAACGGTCAAGAAATTTCGAACTCAAAAAAACACAATTTCGTTGGGTA 0.190 0.064
GCATAAATGATCAAGATCGTTACATAGCATAAAGAAAAAAGAAAGTTTGTTT -0.018 0.077
GCATCAAATGGCAATGGGGTTTTAGTGTTGGAAGTCTCAAGATTTTTTGTTC -0.008 0.070
GCATCAATATTCAAGTATTTTGATCAGTACGAACTAAAAATTATATTTGCCA -0.273 0.087
GCATTAACCTTAAACTCTATTACTTTGCCAAAATTGGCAACCCCATTTTACG 0.224 0.063
GCCAAAAGCGGGAAGGCATTTGACAGATCCAAACGCATAATTACTTTTAACC 0.011 0.076
GCCAAAATACTCAACATACTTTAAATCAACAAATTACTAATGAAGTTAATAA -0.211 0.102
GCCATAAACATGAACCTTGTTACTCGGTTGGAAGTCTCAAGATTTTTTGTTC 0.010 0.065
GCCCAAACAGTAAAATCAGTTTGGTTAGATTAAACGCAAACACTATTAAATG 0.216 0.061
GCCCCAAATACCAAAGCAGTTTGATTCTCCCAAGGCCAAATAAGGTTCAAAA -0.031 0.077
GCCCCAACCCATAACACTGTTGAATATCGTAAACGATGAATGTGTTTCATGA 0.024 0.063
GCCCCAACTCATAAAATTATTTCGGCCGTGCAAGTGATAATAATATTTTACG 0.321 0.061
GCCCTAAGTAATAAAGGGTTTGGGAGGCCAAAATTGGCAACCCCATTTTACG 0.175 0.065
GCCCTAATCGTTAATAATGTTAGATCAGCCGAATGGATAACTAATTTAGGTG -0.109 0.075
GCCGAAAACAGGAATCACATTCACGATACATAACAAAAAAATCGATTGACAC 0.267 0.061
GCCGTAAAACGTAATTTGGTTATTATTAAGTAATTGACAAATATGTTCATGG -1.142 0.127
GCCGTAAGGCGGAATGGGTTTGGGGGGTTGGAAGTCTCAAGATTTTTTGTTC -0.005 0.065
GCCTAAACAGGGAATGAACTTGGAGGGCCAAAATTGGCAACCCCATTTTACG 0.311 0.064
GCCTAAATAGTAAATGTGGTTTCGGCGTACGAACTAAAAATTATATTTGCCA -0.032 0.068
GCCTCAAATGTGAATCCAATTCCTATGCATAAAGAAAAAAGAAAGTTTGTTT 0.231 0.062
GCCTCAATCGTCAAGGTTTTTAGCTAGAAGCAACAGGCAAACCGATTATGTA -0.011 0.066
GCCTGAAGAGGGAAGAGCGTTGGGCAGTTGGAAGTCTCAAGATTTTTTGTTC -0.049 0.073
GCCTTAAACTTCAAGAATCTTTTATTGATATAAACCGAAACCATCTTCGGCA 0.292 0.065
GCCTTAAATATCAAGCTCTTTTTTAGGTTGGAAGTCTCAAGATTTTTTGTTC -0.002 0.068
GCCTTAATTTGGAACAACGTTGCTTATCAAAAAAACACAATTTCGTTGGGTA 0.420 0.059
GCGAAAACAGAAAAAGAGTTTTCCGGGCATAAAGAAAAAAGAAAGTTTGTTT 0.030 0.076
GCGACAATAGGTAAGTGGTTTGACGTTCAAAAAAACACAATTTCGTTGGGTA -0.028 0.068
GCGAGAAATTATAACTTTCTTGGTAGGCCGAAATTACAAAATGTTTTGAATT 0.175 0.060
GCGAGAAGTCAGAAGAGATTTAGGCTCGTGCAAGTGATAATAATATTTTACG 0.094 0.064
GCGAGAATCTTTAATATGATTTTTTTGCCGAAATTACAAAATGTTTTGAATT 0.163 0.061
GCGATAAACTATAACGAGGTTTAGCACTACGAAGACGCAACCAAATTGGTTA 0.180 0.062
GCGCCAATATTTAAATATCTTTAGTGCCCCCAACCGTAAAGAATCTTGAAAT 0.058 0.073
GCGCGAAAAGCCAATTTGATTGTCAACTACGAAGACGCAACCAAATTGGTTA 0.038 0.067
GCGCTAATTTAAAATCTGTTTCTGACCATTCAAACACGAATCGCTTTCTTAG 0.165 0.065
GCGGAAAGGAGGAAATCTGTTGGGCTACGTAAACAAACAATTTGCTTTGAGG 0.381 0.058
GCGGGAAGACGTAACCTTGTTACTTATCCTAAAACACAAACCCCATTCTGGG 0.038 0.065
GCGGGAAGCGGCAAATCTCTTGTACTTAAGTAATTGACAAATATGTTCATGG -1.023 0.107
GCGTAAATATTTAAGTAATTTGCAAAGCCGAAATTACAAAATGTTTTGAATT 0.176 0.062
GCGTAAATTTATAACAGCCTTAAGTAGTACGAACTAAAAATTATATTTGCCA 0.136 0.067
GCGTAAATTTTCAATTAAGTTTTTTTCAGATTAAACGCAAACACTATTAAATG nan inf
GCGTCAAATGACAAGATTGTTCGTTTGTACCAAGACAAAAAACTGTTATTTA 0.086 0.064
GCGTGAAAGATCAAACCAGTTTCCTCCAACAAATTACTAATGAAGTTAATAA 0.003 0.068
GCTAAAACCTACAATAGCATTTTAAGAGTATAAAACATAAGGTTGTTAGTGT -0.041 0.070
GCTAAAAGTCACAACAGGGTTGGCATACATTAACGACCAAAACTTTTTAATT -0.116 0.070
GCTACAACGCCAAAGATTTTTCATCATAATTAAAAATGAAACAGGTTGCCTT 0.066 0.074
GCTAGAAAATTTAACAACATTTCTTCAGCCGAATGGATAACTAATTTAGGTG 0.209 0.063
GCTAGAAATTTCAACATAATTTTCTATCAGCAAGACTTAAGATCCTTCCGAC -0.160 0.075
GCTATAAGATTCAAGTTTGTTATACTGTACGAACTAAAAATTATATTTGCCA 0.413 0.072
GCTATAAGCGCAAATGGCGTTATAAGGACGAAACGCTAAACCACATTCTGTC -0.039 0.073
GCTCAAATAAATAAAAATCTTATGATCTCCCAAGGCCAAATAAGGTTCAAAA -0.028 0.078
GCTCCAACAGGTAAGGCCATTGGACCGCATAAAGAAAAAAGAAAGTTTGTTT 0.054 0.067
GCTCGAACCGGGAAGTTCGTTCTGAGGTTGGAAGTCTCAAGATTTTTTGTTC 0.072 0.072
GCTGAAAAAATAAATGGAGTTTGTTACCCCCAACCTCCAACCCACTTGTCCC 0.119 0.062
GCTGAAACTTCGAATTTAGTTTTGACTCAAAAAAACACAATTTCGTTGGGTA -0.030 0.069
GCTGCAAACTGTAATCAGGTTGCTATCCCCCAACCGTAAAGAATCTTGAAAT 0.059 0.080
GCTGCAAGCGATAATAGGGTTCTTATGCCAAAATTGGCAACCCCATTTTACG -0.322 0.087
GCTGCAATCGAAAAAACTGTTGGATTTAATAAAACTCCAAGAAAATTAAATG -0.142 0.087
GCTGGAAAGAGTAAAAACTTTCATGATACATAACAAAAAAATCGATTGACAC -0.035 0.070
GCTTAAAACACCAATCGTATTTTATCAAGAGAACAGATAACCTAATTTGAGT -0.082 0.074
GCTTAAACCAGCAACCGAATTCCGCTCAACTAAAAAGAAAACCGTTTTAAAC -0.016 0.088
GCTTAAAGTATTAAAAAGTTTAATTATACATAACAAAAAAATCGATTGACAC 0.126 0.062
GCTTCAAATTGGAACTATATTTCTTGGAAGCAACAGGCAAACCGATTATGTA 0.016 0.065
GCTTGAAGGCAGAACGGGCTTGTGCCATCCAAACGCATAATTACTTTTAACC 0.314 0.063
GCTTTAAACATGAATCGCGTTTAAGCGTTGGAAGTCTCAAGATTTTTTGTTC -0.077 0.064
GGAAAAAATATAAAATTTGTTCTGATTCAAAAAAACACAATTTCGTTGGGTA 0.158 0.062
GGAAAAAATGTCAAAAATGTTATACATCACAAAATTACAACACTGTTTCGTT -0.456 0.128
GGAAAAATTTAAAAATGTCTTACCATGCATAAAGAAAAAAGAAAGTTTGTTT 0.153 0.061
GGAACAATTGATAAGGGCGTTGTCCTCCCCCAACCGTAAAGAATCTTGAAAT 0.029 0.073
GGAAGAAGCCGGAATAGCCTTGGGCTGTACGAACTAAAAATTATATTTGCCA 0.396 0.065
GGACCAATCAATAACAGTTTTGCGAGTCGTAAACGATGAATGTGTTTCATGA -0.026 0.068
GGAGAAACGTGTAATAGGTTTCACGGGCCAAAATTGGCAACCCCATTTTACG 0.223 0.065
GGAGCAACACCAAATTGACTTTTTTTTCAGCAAGACTTAAGATCCTTCCGAC 0.048 0.119
GGAGTAAAACAAAAGTGTTTTTACAGGAAGCAACAGGCAAACCGATTATGTA 0.052 0.065
GGAGTAAGAGGGAACCTCCTTTATAGCGTGCAAGTGATAATAATATTTTACG 0.287 0.061
GGATAAAACGTGAAAAATATTTATGTGTACGAACTAAAAATTATATTTGCCA 0.074 0.071
GGATCAACCTTCAAATGGGTTCTGTGGTTGGAAGTCTCAAGATTTTTTGTTC -0.034 0.068
GGATCAAGGGCGAAGGGACTTGGGCGTCAACAAGCACTAAGTCGTTTAGTAT 0.114 0.064
GGATCAATATATAATCCCTTTCTATAAACCAAACATATAATAAAATTCACTA 0.172 0.065
GGATGAACCGCTAACCTATTTCCATGGCCGAAATTACAAAATGTTTTGAATT 0.184 0.060
GGATGAAGGGTCAACGGGGTTGAGGTGCCAAAATTGGCAACCCCATTTTACG 0.321 0.063
GGATGAATGAGGAACGTACTTGTGGTTCAAAAAAACACAATTTCGTTGGGTA -0.036 0.067
GGATTAAACGGGAATTAACTTGAGTTTCAACAAGCACTAAGTCGTTTAGTAT 0.181 0.063
GGATTAAACTCAAATACCGTTAATGTGTTGGAAGTCTCAAGATTTTTTGTTC -0.007 0.069
GGATTAAATTAGAAAAGGGTTACCATTCCTAAAACACAAACCCCATTCTGGG -0.066 0.070
GGATTAAGCACGAATAGAATTACACGCTCCCAAGGCCAAATAAGGTTCAAAA -0.081 0.077
GGATTAATGTGAAAGGTCTTTGAACGCAACTAAAAAGAAAACCGTTTTAAAC -0.005 0.074
GGATTAATTCGCAAAAGGTTTAATTAGTACGAACTAAAAATTATATTTGCCA 0.177 0.064
GGCAAAACAAGCAATTGTCTTCCGTGTCGTAAACGATGAATGTGTTTCATGA -0.007 0.067
GGCAAAACGCCAAAGCTTATTACACCTCCTAAAACACAAACCCCATTCTGGG 0.071 0.065
GGCAAAATTCGGAAGCCGTTTCGGTCCCCTCAACCCTTAACGCAGTTCGCGC 0.148 0.062
GGCATAATAGCGAATAGCCTTGTTAGCAACAAATTACTAATGAAGTTAATAA 0.024 0.085
GGCATAATGTGCAACTTACTTTGGAGCTCCCAAGGCCAAATAAGGTTCAAAA -0.019 0.075
GGCCAAAAATATAAGCGAGTTACGGGCTCCCAAGGCCAAATAAGGTTCAAAA -0.030 0.076
GGCCAAGGAGCAAGGGGCTTAAGAGAAGCCGAATGGATAACTAATTTAGGTG 0.494 0.108
GGCCCAAGCAACAAGGAGATTTAGTTGAAGCAACAGGCAAACCGATTATGTA 0.006 0.069
GGCCGAATGTGCAAAAGCGTTGGCCACCCCCAACCTCCAACCCACTTGTCCC 0.097 0.062
GGCCTAATGTAGAATCTTGTTTCTAAATCCAAACGCATAATTACTTTTAACC -0.062 0.076
GGCTAAATATGGAAAAAAATTACCAATACATAACAAAAAAATCGATTGACAC -0.018 0.069
GGCTCAAAAAGAAACGTAGTTCTGCTCCCCCAACCGTAAAGAATCTTGAAAT 0.057 0.070
GGCTCAACCATTAAGCCCCTTGGTGTGTTGGAAGTCTCAAGATTTTTTGTTC -0.020 0.065
GGCTCAAGGCCTAATAGGGTTACCCACCATGAAAGAATAATGGTTTTATAGT -0.024 0.067
GGCTGAAGATGTAATTAGTTTTGCGTGCATAAAGAAAAAAGAAAGTTTGTTT 0.028 0.069
GGCTTAAAACTGAACTTGATTTGCACCAAAGAACTATCAAGCTCTTTTTAGT -0.206 0.080
GGGAAAAAAACTAAAGGGATTTTGTTGTACGAACTAAAAATTATATTTGCCA 0.353 0.062
GGGAAAAAAAGCAAAACGGTTGTACTTCACAAAATTACAACACTGTTTCGTT 0.030 0.069
GGGAGAACTGAGAAATGGGTTACTGTGTACGAACTAAAAATTATATTTGCCA 0.286 0.067
GGGATAAAGGTGAATTTAGTTGTGTGAGTATAAAACATAAGGTTGTTAGTGT 0.015 0.068
GGGATAACCGTAAAAAACGTTCGTCTATCCAAACGCATAATTACTTTTAACC -0.045 0.068
GGGATAATAACCAAGAAAATTTTATACTCCCAAGGCCAAATAAGGTTCAAAA -0.006 0.084
GGGATAATGGGTAACGGTCTTCTTGATCACAAAATTACAACACTGTTTCGTT 0.058 0.066
GGGGCAATTAGCAAGTCCGTTTATGTGCCAAAATTGGCAACCCCATTTTACG 0.219 0.064
GGGGGAAGAGCTAAGGGGATTACCAGTCAGCAAGACTTAAGATCCTTCCGAC -0.087 0.107
GGGGGAAGGGGGAAAGGGGTTGCACCAGTATAAAACATAAGGTTGTTAGTGT 0.006 0.066
GGGGTAACAACCAATTCTTTTTGCCGTACATAACAAAAAAATCGATTGACAC 0.114 0.066
GGGGTAAGTGATAAACGTATTTTGGCTCCTAAAACACAAACCCCATTCTGGG 0.068 0.067
GGGTCAAACAGGAAAGTCGTTGGGGGTACATAACAAAAAAATCGATTGACAC 0.127 0.062
GGGTCAAAGCTAAAATTTTTTTTTGCTCGTAAACGATGAATGTGTTTCATGA -0.001 0.071
GGGTTAAACTTGAAAAGCCTTCCACAAACCAAACATATAATAAAATTCACTA 0.167 0.062
GGGTTAATCTGCAACCCTGTTCGCACAGATTAAACGCAAACACTATTAAATG 0.342 0.067
GGTAAAAATGTGAAGCATTTTGCATATCCTAAAACACAAACCCCATTCTGGG 0.172 0.064
GGTACAAAATGTAAGGTCGTTAGCGTTAATCAAAAGTCAAGAGACTTTAGAA -0.024 0.063
GGTACAACATTAAAGTGGTTTTCATAGAAGCAACAGGCAAACCGATTATGTA -0.017 0.066
GGTAGAAGACGAAATGCCGTTGGCTTGCCAAAATTGGCAACCCCATTTTACG 0.382 0.066
GGTCCAAAGTGTAAGGACTTTCTGTCTGAACAAGACTTAAGGCTATTAGAAA 0.018 0.065
GGTGAAAGCATTAAGCACGTTATAATTACATAACAAAAAAATCGATTGACAC -0.033 0.071
GGTGAAATAAAAAATTACATTGTGAATCCACAATGGATAACACTTTTACCAT -0.059 0.065
GGTGGAAGACTCAAAGGGGTTCGAGGCCCTCAACCCTTAACGCAGTTCGCGC 0.026 0.075
GGTGGAAGTTTCAAGGGGGTTCTAGCAGCCGAATGGATAACTAATTTAGGTG 0.391 0.065
GGTTAAAACATTAACTCCTTTAGATTGAAGCAACAGGCAAACCGATTATGTA -0.021 0.066
GGTTAAAACGTTAATAGACTTTGTACTCGTAAACGATGAATGTGTTTCATGA 0.011 0.067
GGTTAAATCAATAAACCAGTTTTACGGTTGGAAGTCTCAAGATTTTTTGTTC 0.342 0.060
GGTTAAATCTTAAATCATTTTCTCGTAGATTAAACGCAAACACTATTAAATG 0.143 0.061
GGTTGAAGAAGTAACATTTTTTTAATGCATCAAATTGAAAGGGTATTTAGTT 0.370 0.066
GTAAAAATTTTCAAGGGGATTTTCGCAGCCGAATGGATAACTAATTTAGGTG 0.174 0.062
GTAACAACACTTAATGATTTTCTATCGTACGAACTAAAAATTATATTTGCCA 0.209 0.063
GTAACAACGGCTAATTAGATTGAGCTTGGCAAACGTACAATTCTATTTGCTT 0.665 0.057
GTAACAAGTGAGAACTCCATTCTCGCCGTGCAAGTGATAATAATATTTTACG 0.183 0.061
GTAACAATACGCAACGATATTCCAAGGGATCAATGGGAAATGGATTTACGTT 0.065 0.064
GTAACAATAGAGAATGTAGTTCGAGGGCATAAAGAAAAAAGAAAGTTTGTTT 0.004 0.068
GTAAGAATCTTGAATGAGATTGTATGGCATAAAGAAAAAAGAAAGTTTGTTT 0.209 0.060
GTAATAAATTCCAAATGTTTAGTTTAGGACAAACCTCAAATCGTTTTCTATA -0.160 0.153
GTACAAAACTGGAATGTTGTTTATATTTACTAATAATAAAATACATTTTAGT 0.325 0.067
GTACAAAGTGGGAAGACGGTTTAGTATCCTAAAACACAAACCCCATTCTGGG 0.045 0.072
GTACTAACAGTTAAGTAGATTCTGTACATGGAACGAAAAACAAGTTTGATAA 0.014 0.064
GTAGAAAATTATAACTTTTTTGTGTCGCTCTAAACCATAACCTAATTAGCGT 0.187 0.060
GTAGAACCATGAATGTGCTTGAATTAGTTGGAAGTCTCAAGATTTTTTGTTC 0.011 0.136
GTAGGAACCGAAAATTGTGTTGTACTGTTGGAAGTCTCAAGATTTTTTGTTC 0.056 0.065
GTAGGAATCATTAAAAGTATTGGTTGCTCCCAAGGCCAAATAAGGTTCAAAA -0.027 0.073
GTAGGAATGCGCAATTTGTTTGGTGCACAAGAAACGGCAATTAAATTTTGAG 0.202 0.061
GTAGTAAAGAAAAAGGAGGTTCACTTTCACAAAATTACAACACTGTTTCGTT 0.028 0.063
GTAGTAAATTAGAATGAGATTCACAGCCCCCAACCGTAAAGAATCTTGAAAT 0.009 0.076
GTATAAAACATAAAGCACATTCTTGCGCCAAAATTGGCAACCCCATTTTACG -0.008 0.073
GTATCAACCTTCAAAAGCTTTTTACCGCATAAAGAAAAAAGAAAGTTTGTTT -0.022 0.067
GTATGAAGCTGGAATCTTTTTAGTTTGTTGGAAGTCTCAAGATTTTTTGTTC 0.018 0.071
GTATGAATAGACAAATTCCTTGTAGTTCAAAAAAACACAATTTCGTTGGGTA 0.130 0.064
GTATGAATTGTAAACGGCTTTTTCCTTCACAAAATTACAACACTGTTTCGTT 0.037 0.064
GTATTAAACAGGAAGCTTCTTAAATATCGTAAACGATGAATGTGTTTCATGA 0.017 0.070
GTCAAAACCCTCAATGGAATTTCCGGCCCCCAACCTCCAACCCACTTGTCCC 0.399 0.062
GTCAAAACGGTAAAGACAATTCTATAGAAGCAACAGGCAAACCGATTATGTA 0.061 0.061
GTCAAAATCGTCAACGCTCTTCTGGGAAAATAAGGACAAACCCTATTATCTA 0.051 0.113
GTCACAAAAGATAAACTTTTTAATGCAACCAAACATATAATAAAATTCACTA 0.220 0.062
GTCATAACTAACAAGTGAGTTTCGAATACATAACAAAAAAATCGATTGACAC 0.308 0.064
GTCCGAACGTGTAAGTTATTTGGCAAGTACGAACTAAAAATTATATTTGCCA 0.203 0.063
GTCGCAACAGAAAATCCGGTTTTGCTGCCGAAATTACAAAATGTTTTGAATT 0.207 0.061
GTCTAAAACCGCAAGGTGATTTCACTCTGCGAATAACTAAAATAATTCCAAG 0.332 0.060
GTCTAAATACTTAAGGTGCTTTTTATTCAAAAAAACACAATTTCGTTGGGTA 0.153 0.064
GTCTCAACAATGAACTACGTTCTTATCTCCCAAGGCCAAATAAGGTTCAAAA -0.007 0.073
GTCTCAATCGCGAATGCATTTTTTCTGCATAAAGAAAAAAGAAAGTTTGTTT -0.037 0.065
GTCTGAATCTAGAATCCCTTTAACTACCCCCAACCGTAAAGAATCTTGAAAT 0.002 0.072
GTGAAAACGAAGAAGCACTTTTCAGGCCCCCAACCGTAAAGAATCTTGAAAT -0.039 0.074
GTGATAAAAAGAAAAAAGGTTTGGTTAATATAAAAGATAATCTGTTTAATCA -0.107 0.100
GTGCAAACAAGAAATGTGCTTTATTGACTACAAAGAACAAGAATCTTGCCTT 0.556 0.060
GTGCAAACCGGCAAAAAGCTTCACTTTCCTAAAACACAAACCCCATTCTGGG 0.051 0.066
GTGCCAATCGTTAATAAATTTTATCGATCCAAACGCATAATTACTTTTAACC 0.013 0.068
GTGCGAAGCGGGAATGGGCTTGCAGGGAAGCAACAGGCAAACCGATTATGTA 0.004 0.076
GTGCTAACACTTAACTGTGTTGTGTTGCATAAAGAAAAAAGAAAGTTTGTTT 0.006 0.069
GTGGTAAATAACAAAGTGATTTGCAAAGCCGAATGGATAACTAATTTAGGTG 0.039 0.070
GTGTCAAGTTTGAACTATGTTTTGGTCAACTAAAAAGAAAACCGTTTTAAAC 0.011 0.082
GTGTGAATCTCTAAACGAGTTACGAATAATCAAAAGTCAAGAGACTTTAGAA 0.248 0.063
GTGTTAAGAGTTAAAGTTGTTGTGTCCTACGAAGACGCAACCAAATTGGTTA 0.013 0.063
GTGTTAAGATAGAAAATGTTTAATCAGTACGAACTAAAAATTATATTTGCCA 0.365 0.067
GTTAAAAAATTGAACGTTTTTTTGTCTCGTAAACGATGAATGTGTTTCATGA 0.002 0.067
GTTAAAAGAATAAACGTATTTAAGTGTACATAACAAAAAAATCGATTGACAC 0.113 0.066
GTTAAAATCAGAAAATCCCTTGTTTGTCCACAATGGATAACACTTTTACCAT -0.174 0.072
GTTACAAGATAAAAAGATCTTAGCGCTCCTAAAACACAAACCCCATTCTGGG 0.043 0.065
GTTACAATACCAAATTAATTTACAGCCTCCCAAGGCCAAATAAGGTTCAAAA 0.022 0.077
GTTACAATATATAATTCTATTGGATCTCACAAAATTACAACACTGTTTCGTT 0.032 0.065
GTTAGAAAGGCGAATATCATTTAATACGTGCAAGTGATAATAATATTTTACG -0.006 0.066
GTTATAACCAACAATCTTATTCACTTGAAGCAACAGGCAAACCGATTATGTA 0.003 0.074
GTTCAAATAGTTAAGTGGGTTTGGAGTCAAAAAAACACAATTTCGTTGGGTA 0.434 0.059
GTTCCAAGTCAGAAAGGATTTTGAAGTCGTAAACGATGAATGTGTTTCATGA 0.067 0.069
GTTCGAACCTCTAAGTTGGTTACGTTTCCTAAAACACAAACCCCATTCTGGG 0.027 0.064
GTTGCAAGCAGTAATTGGATTGTCGGTCAAAAAAACACAATTTCGTTGGGTA 0.094 0.063
GTTTAAAAAGAGAATTGTATTGCATGCCCCCAACCGTAAAGAATCTTGAAAT -0.016 0.071
GTTTAAACCGGTAAGCTATTTTTATTCGTGCAAGTGATAATAATATTTTACG 0.187 0.063
GTTTCAAGTGGAAATCCCATTAAAGCTCAAAAAAACACAATTTCGTTGGGTA 0.160 0.064
GTTTTAAACTAAAATCGTCTTGGCCTTCAAAAAAACACAATTTCGTTGGGTA 0.153 0.063
TAAAAAAACCTAAAAGGAATTGAAACCCCCCAACCGTAAAGAATCTTGAAAT 0.034 0.078
TAAAAAACAGTAAATTCTTTTCTCGTTCAGCAAGACTTAAGATCCTTCCGAC -0.189 0.069
TAAAAAATTCAAAACCTTCTTAATATGTACGAACTAAAAATTATATTTGCCA 0.426 0.067
TAAACAAAAAAAAAGCGCCTTCATAAAGTATAAAACATAAGGTTGTTAGTGT -0.063 0.070
TAAACAAAGCACAAGCTATTTTTTTCTAATAAAACTCCAAGAAAATTAAATG -0.017 0.073
TAAACAAATCAAAAGGGAGTTCCACTTCCTAAAACACAAACCCCATTCTGGG -0.030 0.071
TAAACAACCGAAAAATTGATTTTGAAAGTATAAAACATAAGGTTGTTAGTGT -0.011 0.064
TAAACAACTAGGAATAGGATTTTAACTACATAACAAAAAAATCGATTGACAC 0.188 0.061
TAAACAATGACGAAGTGGTTTTTGGATAAGTAATTGACAAATATGTTCATGG -1.561 0.139
TAAACAATGGATAACATTTTTGCAGTGTACGAACTAAAAATTATATTTGCCA 0.182 0.063
TAAACAATTTGAAACAAATTTCACGGGTTGGAAGTCTCAAGATTTTTTGTTC 0.075 0.066
TAAAGAACTTCAAATCATATTGAACTGCCGAAATTACAAAATGTTTTGAATT -0.005 0.067
TAAAGAAGCATCAAGCTCGTTAAAAGTCCTAAAACACAAACCCCATTCTGGG 0.012 0.067
TAAATAACAGGTAAACTTGTTTGCCTTCAGCAAGACTTAAGATCCTTCCGAC -0.185 0.069
TAAATAAGAAGGAAGGTTGTTTACGGTAAGTAATTGACAAATATGTTCATGG -0.875 0.131
TAAATAATTGGTAAACGTGTTCTTGTGCTCTAAACCATAACCTAATTAGCGT 0.346 0.061
TAAATAATTTCAAATTACGTTCTGTTAACCAAACATATAATAAAATTCACTA 0.235 0.063
TAACAAAAGAGAAAACTGTTTCTATGCCCCCAACCGTAAAGAATCTTGAAAT 0.029 0.075
TAACAAACAACGAATATAATTAAGCCGCCAAAATTGGCAACCCCATTTTACG 0.533 0.057
TAACCAACAACTAACTTGTTTCTTGAAGATTAAACGCAAACACTATTAAATG 0.087 0.063
TAACCAATAGAAAACACCTTTAAGTATCACAAAATTACAACACTGTTTCGTT 0.005 0.067
TAACTAAATTCCAATCTAGTTGATTTTCCTAAAACACAAACCCCATTCTGGG 0.076 0.066
TAACTAACCAAGAACCATATTTACGACGACAAATTAAAAAGCATGTTATGTG 0.111 0.062
TAACTAAGCAGGAACCGCTTTATACGGCCAAAATTGGCAACCCCATTTTACG -0.075 0.073
TAACTAATATATAATAACCTTCTGAAGTACGAACTAAAAATTATATTTGCCA 0.372 0.064
TAAGAAATATTCAAGCTTTTTCCACCCCCTCAACCCTTAACGCAGTTCGCGC -0.004 0.065
TAAGAAATATTGAATTACGTTGGCTCAACCAAACATATAATAAAATTCACTA -0.045 0.073
TAAGCAATCGTAAAATCATTTTAGTTATTTCAAAAGGGAAACCTATTGTATA 0.141 0.061
TAAGGAATCTCTAATCGAGTTACAGTGGATCAATGGGAAATGGATTTACGTT 0.067 0.067
TAAGTAACTGGCAATTGGATTCGCTGGTACGAACTAAAAATTATATTTGCCA 0.305 0.060
TAAGTAATTATCAACGCTGTTTTCGTGTTGGAAGTCTCAAGATTTTTTGTTC 0.025 0.063
TAATAAAAAGTTAAGGCAATTTAGCCCAACTAAAAAGAAAACCGTTTTAAAC 0.003 0.072
TAATAAAATATCAAAGACATTTCGGTAAAATAAGGACAAACCCTATTATCTA -0.131 0.104
TAATAAAGTTGTAAGGTGGTTGGTTGTCAAAAAAACACAATTTCGTTGGGTA 0.037 0.067
TAATAAATGGCAAACTTTATTTTTGCTAAGTAATTGACAAATATGTTCATGG -0.863 0.114
TAATCAAAAGTAAATATAGTTCGGGGTCCTAAAACACAAACCCCATTCTGGG 0.031 0.066
TAATCAAGAGGTAATGGGATTGGATGTCGTAAACGATGAATGTGTTTCATGA -0.057 0.078
TAATCAAGATACAATTAGTTTCCTAAAGCCGAATGGATAACTAATTTAGGTG 0.005 0.070
TAATCAATAAATAATAGGATTTCGGCCCCCCAACCTCCAACCCACTTGTCCC 0.342 0.059
TAATCAATAGATAAATAATTTCTAAAGAAGCAACAGGCAAACCGATTATGTA -0.048 0.073
TAATCAATATGCAACAGATTTTGATTTACATAACAAAAAAATCGATTGACAC 0.126 0.068
TAATGAAAAAATAAGGCGTTTATCGCCTCCCAAGGCCAAATAAGGTTCAAAA -0.022 0.073
TAATGAACCTGTAAATGGTTTCCGGGGTTGGAAGTCTCAAGATTTTTTGTTC 0.268 0.065
TAATTAAACCGGAATGGTGTTAGATATCCTAAAACACAAACCCCATTCTGGG 0.073 0.068
TAATTAATCCTAAAACTCTTTGTTGTGAAGCAACAGGCAAACCGATTATGTA 0.006 0.065
TACAAAAAATTAAAAAAAGTTCGCACCCCCCAACCTCCAACCCACTTGTCCC 0.411 0.058
TACAAAAAGAGTAACGGCATTATCTTTCCTAAAACACAAACCCCATTCTGGG 0.097 0.082
TACAAAAATTTAAATAAATTTGGACACAACAAATTACTAATGAAGTTAATAA -0.015 0.071
TACAAAACATTAAAATCTTTTACATTCCCCCAACCTCCAACCCACTTGTCCC 0.271 0.060
TACAAAACTGCGAAAAATTTTATTTTTCAAAAAAACACAATTTCGTTGGGTA 0.280 0.064
TACACAAACCTAAATCCGTTTGTAATTACATAACAAAAAAATCGATTGACAC 0.134 0.062
TACACAAACTTCAATACATTTTTTGAGCATAAAGAAAAAAGAAAGTTTGTTT 0.059 0.073
TACACAACAACAAAGTCTCTTAGTATGCATAAAGAAAAAAGAAAGTTTGTTT -0.017 0.068
TACACAACATTAAACAGTCTTTGTGGGTTGGAAGTCTCAAGATTTTTTGTTC 0.026 0.066
TACACAACGTCGAAGGTAGTTTGCCGAAGAGAACAGATAACCTAATTTGAGT 0.135 0.063
TACATAACACTTAAAAAATTTGCAAATCCTAAAACACAAACCCCATTCTGGG 0.061 0.065
TACATAACTTGGAACCAAATTTGGGGGTACCAAGACAAAAAACTGTTATTTA -0.009 0.066
TACATAATACATAAGTACATTATGTTCATTCAAACACGAATCGCTTTCTTAG 0.192 0.063
TACATAATCGTAAAACAAGTTGGACGAGGACAATACGTAAACATATTGTGAT 0.155 0.063
TACCAAAGTTGGAAAGCTGTTCTTACTACATAACAAAAAAATCGATTGACAC 0.023 0.066
TACCCAAGTTGCAAATGACTTCCTGCGCCAAAATTGGCAACCCCATTTTACG 0.317 0.063
TACCCAATTTTAAAGAGAGTTAAGGTTCAAAAAAACACAATTTCGTTGGGTA -0.136 0.071
TACCTAAAATGTAAATTTTTTTCGGTTCCTAAAACACAAACCCCATTCTGGG -0.001 0.066
TACCTAAAGTGAAATAGTATTCAGCATCCTAAAACACAAACCCCATTCTGGG 0.318 0.064
TACCTAAATCAAAATTGCCTTAGTGAATCCAAACGCATAATTACTTTTAACC 0.027 0.075
TACGAAAGTAGGAAGAATATTCAGCGTACATAACAAAAAAATCGATTGACAC 0.004 0.063
TACGCAAACGTTAATTGGTTTCTCATTCCTAAAACACAAACCCCATTCTGGG -0.006 0.065
TACGCAACATTTAACGTTATTAATAGCAACAAATTACTAATGAAGTTAATAA -0.016 0.073
TACGGAACAATGAATAGTCTTGGCAGCCATGAAAGAATAATGGTTTTATAGT -0.005 0.071
TACGGAATAGAAAAGTCTTTTGTATTTCACAAAATTACAACACTGTTTCGTT 0.003 0.066
TACGGAATATTAAAGCCTGTTCTGCGTCGTAAACTAGCAATAGTGTTAGTAT -0.183 0.071
TACGTAAGTTCGAAATGGATTCTTAGGTTGGAAGTCTCAAGATTTTTTGTTC 0.343 0.063
TACTAAAATAGTAAAAATATTGTGTTTCAGCAAGACTTAAGATCCTTCCGAC -0.479 0.070
TACTCAACCAATAATTACGTTCGGTATCAAAAAAACACAATTTCGTTGGGTA 0.114 0.062
TACTCAAGGTCGAAGATGTTTCTGACGCCAAAATTGGCAACCCCATTTTACG -0.044 0.068
TACTCAAGGTTCAAGAGGCTTCCATAGCATAAAGAAAAAAGAAAGTTTGTTT 0.194 0.061
TACTGAAACCCGAATCTGATTCCGAAGCATCAAATTGAAAGGGTATTTAGTT 0.138 0.061
TACTGAACTCGTAATGGGTTTAATAAGAAGCAACAGGCAAACCGATTATGTA -0.051 0.072
TACTTAAAAGAGAACACTTTTTGCTGGATGAAATCGTTAAACTTTTTATGTA 0.611 0.059
TACTTAACTAAAAACAGTCTTAATGACAACAAATTACTAATGAAGTTAATAA -0.015 0.076
TAGAAAAACAGGAAACGCCTTCGAAAGGATCAATGGGAAATGGATTTACGTT 0.394 0.058
TAGAAAAGCCGGAAGGGATTTTGCCGTCCTAAAACACAAACCCCATTCTGGG 0.052 0.063
TAGACAAGTCTCAAGGTTGTTAATACAGATTAAACGCAAACACTATTAAATG 0.274 0.058
TAGACAAGTCTCAAGGTTGTTAATACTCAACAAGCACTAAGTCGTTTAGTAT 0.215 0.062
TAGAGAAGCTGGAAGGTGCTTGTGATGAAGCAACAGGCAAACCGATTATGTA 0.007 0.066
TAGATAAAACACAATGACGTTTCGGTAAAATAAGGACAAACCCTATTATCTA 0.170 0.072
TAGATAATAGTTAATGGGGTTATTTTCGAAAAAACAGGAACACTTTTTTCAT 0.255 0.060
TAGCAAAAAGTAAACGCCTTTTGTAATCAACAAGCACTAAGTCGTTTAGTAT 0.196 0.062
TAGCAAACAATTAATCTTATTCTGTCCTCCCAAGGCCAAATAAGGTTCAAAA 0.090 0.072
TAGCAAATAAATAATTTTGTTGTTGCTCCTAAAACACAAACCCCATTCTGGG 0.024 0.066
TAGCAAATGGGCAAAGTATTTTGTTTTCAAAAAAACACAATTTCGTTGGGTA 0.217 0.063
TAGCAAATGGTCAATGAGTTTTGCGGGCATAAAGAAAAAAGAAAGTTTGTTT 0.168 0.061
TAGCGAAATCGCAAGGGAGTTGAGTTTACATAACAAAAAAATCGATTGACAC 0.184 0.061
TAGCGAACCATGAAAAATTTTTGGAAGCATAAAGAAAAAAGAAAGTTTGTTT 0.152 0.065
TAGCTAACTCAGAACGGGCTTCAAGCATTTCAAAAGGGAAACCTATTGTATA 0.176 0.069
TAGGAAAACGAAAACCGGGTTGATGCCTCCCAAGGCCAAATAAGGTTCAAAA 0.050 0.089
TAGGAAAAGTCAAAGTAGATTGCAATGCATAAAGAAAAAAGAAAGTTTGTTT -0.039 0.068
TAGGCAATTGCAAAGGCTTTTATAGTTCACAAAATTACAACACTGTTTCGTT 0.057 0.071
TAGGTAAACGTTAAAATAATTCTTTGTGAACAAGACTTAAGGCTATTAGAAA 0.190 0.064
TAGGTAAATGCTAATGTAGTTCGGTCGTACGAACTAAAAATTATATTTGCCA 0.161 0.065
TAGTAAACCTCAAACGTCTTTTATAATCAAAAAAACACAATTTCGTTGGGTA 0.208 0.063
TAGTAAAGCATAAAAACTATTGCCTATAAGTAATTGACAAATATGTTCATGG -0.930 0.108
TAGTAAAGCGTAAAACATGTTGGACCTCCTAAAACACAAACCCCATTCTGGG 0.054 0.061
TAGTAAATTCTTAAACGCATTTGCTTCCATGAAAGAATAATGGTTTTATAGT 0.001 0.067
TAGTAAATTGTCAACGGACTTCATTATACATAACAAAAAAATCGATTGACAC 0.204 0.064
TAGTAAATTTAGAAGATGTTTGGATGACTACAAAGAACAAGAATCTTGCCTT 0.400 0.061
TAGTAAATTTTTAACGGATTTGAGTACCCCCAACCGTAAAGAATCTTGAAAT 0.045 0.073
TAGTCAAATTGCAATCCTATTACTCGGCCAAAATTGGCAACCCCATTTTACG 0.378 0.065
TAGTTAAGCTTTAATCCGTTTCTTGTTACATAACAAAAAAATCGATTGACAC 0.012 0.070
TATAAAAAAAGTAATGCTATTCCTAGGTACCAAGACAAAAAACTGTTATTTA 0.336 0.058
TATAAAAAAATCAACGCACTTGTTTCATCCAAACGCATAATTACTTTTAACC 0.044 0.071
TATAAAAGAGCGAACGTACTTTATCTGTACGAACTAAAAATTATATTTGCCA 0.464 0.065
TATACAACTCTAAACGTCCTTACTGTCGTGCAAGTGATAATAATATTTTACG 0.254 0.062
TATACAATAGACAACAAATTTGCGTGTCAACAAGCACTAAGTCGTTTAGTAT 0.100 0.063
TATATAAAATAGAACAAATTTCGTCCTCAAAAAAACACAATTTCGTTGGGTA 0.301 0.062
TATATAAAGAAAAATGGGTTTGGATCGAAGCAACAGGCAAACCGATTATGTA -0.033 0.068
TATATAAATACGAATCCGTTTACATTCCCCCAACCGTAAAGAATCTTGAAAT 0.042 0.088
TATATAATACCGAAGAAAGTTAATCGCGTGCAAGTGATAATAATATTTTACG -0.031 0.068
TATATAATACGCAATATATTTCTTACGTTGGAAGTCTCAAGATTTTTTGTTC 0.047 0.064
TATATAATGAATAAGCCCGTTTTCATTCAAAAAAACACAATTTCGTTGGGTA -0.020 0.075
TATCAAATAATAAAGGGAGTTGTAATTAATCAAAAGTCAAGAGACTTTAGAA 0.004 0.063
TATCAAATGATTAATCGTCTTTTCACTAAGTAATTGACAAATATGTTCATGG -1.173 0.131
TATCCAAAATATAACGCTTTTACCTACGTGCAAGTGATAATAATATTTTACG 0.347 0.061
TATCGAAAGTGTAAATTGGTTATTGATCCTAAAACACAAACCCCATTCTGGG 0.046 0.068
TATCGAACTACCAATTTTATTGTTTCGCCAAAATTGGCAACCCCATTTTACG 0.235 0.062
TATCGAATCGGAAACGGCTTTAGGTGGCATAAAGAAAAAAGAAAGTTTGTTT 0.156 0.062
TATCTAAAAAGGAATATGTTTGTCGAGTTGGAAGTCTCAAGATTTTTTGTTC 0.045 0.066
TATCTAAACTGAAAAATTATTTGTATTACATAACAAAAAAATCGATTGACAC 0.185 0.062
TATCTAACCTTGAAACACTTTGTCACGTACGAACTAAAAATTATATTTGCCA 0.225 0.065
TATCTAACTTAGAATACCGTTGTCGCCCATGAAAGAATAATGGTTTTATAGT 0.026 0.070
TATGAAATCTTGAAGGGTGTTCAGGATAAGTAATTGACAAATATGTTCATGG -0.997 0.116
TATGCAAAAGAGAAATTAATTAATCGCCCCCAACCGTAAAGAATCTTGAAAT 0.003 0.075
TATGCAACAATAAAATCATTTATGATCAACAAATTACTAATGAAGTTAATAA 0.023 0.071
TATGCAACGTGCAATGTGGTTAAGTGTACATAACAAAAAAATCGATTGACAC 0.163 0.061
TATGCAAGATTCAAATGTGTTTGACTCAACAAATTACTAATGAAGTTAATAA 0.061 0.082
TATGGAAAGTCAAAGTGAATTGCTCCTAATCAAAAGTCAAGAGACTTTAGAA 0.018 0.069
TATGGAACTTGAAAGAGTGTTTGACGAGTATAAAACATAAGGTTGTTAGTGT -0.049 0.070
TATGGAATTATTAATATTATTCATAAGAAGCAACAGGCAAACCGATTATGTA -0.022 0.072
TATGGAATTCTTAACTACTTTATAGGACAAGAAACGGCAATTAAATTTTGAG 0.220 0.063
TATGTAAGTATAAAGCTGTTTTTGTTTCCTAAAACACAAACCCCATTCTGGG 0.044 0.070
TATGTAATAATTAAGGCCATTCCGCGTACATAACAAAAAAATCGATTGACAC 0.203 0.063
TATGTAATTACTAATCACATTGATTGCGTGCAAGTGATAATAATATTTTACG 0.302 0.063
TATGTAATTCCAAAAATGATTTTGCACGTGCAAGTGATAATAATATTTTACG 0.157 0.062
TATTAAAAATTGAAGAGCATTCCTATTACATAACAAAAAAATCGATTGACAC 0.010 0.066
TATTAAAATACCAACCGCGTTGGAAATACATAACAAAAAAATCGATTGACAC 0.246 0.062
TATTAAAATATGAAATTATTTTTGCTCCCCCAACCGTAAAGAATCTTGAAAT 0.007 0.102
TATTAAACGGGGAAAGAGGTTAGTGGTCCTAAAACACAAACCCCATTCTGGG 0.028 0.066
TATTAAACGTATAAGCAGGTTGGAAGTCCTAAAACACAAACCCCATTCTGGG -0.028 0.078
TATTAAATAGGGAACATAGTTGCTTAGTACCAAGACAAAAAACTGTTATTTA -0.010 0.065
TATTAAATCCAAAATCTGTTTAATCACAACAAATTACTAATGAAGTTAATAA -0.056 0.075
TATTAAATCCAAAATCTGTTTAATCCATTTCAAAAGGGAAACCTATTGTATA 0.197 0.060
TATTCAAACTCTAAAGTGTTTAATATCCCCCAACCGTAAAGAATCTTGAAAT 0.018 0.076
TATTCAAACTGGAATTTTTTTGCGGGTAAGTAATTGACAAATATGTTCATGG -1.045 0.125
TATTCAAAGCACAATTAGCTTGCTCATACTTAAGTTGAAAAGCAATTTCTAA 0.129 0.074
TATTCAAATGATAAAAGTTTTGCGGATACATAACAAAAAAATCGATTGACAC 0.277 0.062
TATTCAACAGTGAACCCACTTGGTAAGCATAAAGAAAAAAGAAAGTTTGTTT 0.185 0.065
TATTGAATGCTGAAGAATATTTTTTTTACATAACAAAAAAATCGATTGACAC 0.152 0.061
TATTGAATTTTCAATGGAATTATCTAGTTGGAAGTCTCAAGATTTTTTGTTC 0.075 0.064
TATTTAAACGACAAATTAGTTATTCTAGGACAATACGTAAACATATTGTGAT 0.362 0.058
TATTTAACGATGAAGATGCTTAAGCTGCATAAAGAAAAAAGAAAGTTTGTTT 0.160 0.061
TATTTAATTATAAAAGATCTTTTATCGCATAAAGAAAAAAGAAAGTTTGTTT 0.015 0.072
TCAAAAATACCAAACCTTGTTCATTTTCACAAAATTACAACACTGTTTCGTT 0.059 0.067
TCAAAAATCGTCAAATGCCTTACAAATCCTAAAACACAAACCCCATTCTGGG 0.023 0.068
TCAACAACACAGAACTCCTTTCCAGCGCATAAAGAAAAAAGAAAGTTTGTTT 0.201 0.061
TCAACAACCTGTAAGCGCCTTCAGGGCAACAAATTACTAATGAAGTTAATAA -0.031 0.077
TCAACAAGGCACAAGAAATTTTTTCACAACAAATTACTAATGAAGTTAATAA -0.004 0.074
TCAACAATAATCAAAGCACTTTTGGTAAAAGAACAAAAAAGATTATTAAAGT 0.062 0.064
TCAAGAAGTCGCAAGGAGATTATACTCAACTAAAAAGAAAACCGTTTTAAAC -0.029 0.072
TCAAGAATTATGAAGGCAGTTTGGGGGAAGCAACAGGCAAACCGATTATGTA -0.011 0.075
TCAATAAATGGCAACGGTCTTAACATCGTGCAAGTGATAATAATATTTTACG 0.167 0.061
TCAATAAGATAGAAAAGGATTATCAGGCCAAAATTGGCAACCCCATTTTACG 0.349 0.061
TCAATAATAGCTAAGCGCGTTCAGGGTCACAAAATTACAACACTGTTTCGTT 0.068 0.065
TCACAAATCTGTAAGCGTTTTTTTCGTCGTAAACGATGAATGTGTTTCATGA -0.003 0.068
TCACAAATGTAAAAAATGTTTAATGTGGACAAACCTCAAATCGTTTTCTATA 0.258 0.091
TCACCAAAAGGTAACGGCGTTGTGTTGTTGGAAGTCTCAAGATTTTTTGTTC 0.020 0.069
TCACGAAACTACAATAAAGTTTGCATGTTGGAAGTCTCAAGATTTTTTGTTC 0.034 0.063
TCACTAAATGAAAACTACATTTCTTTTCCTAAAACACAAACCCCATTCTGGG -0.021 0.070
TCAGAAACTAAAAATAGAATTTCCAGCCCCCAACCGTAAAGAATCTTGAAAT 0.005 0.076
TCAGAAATATAGAATGTCGTTTGGTTGTACGAACTAAAAATTATATTTGCCA 0.364 0.066
TCAGAAATCAGGAATGCATTTTTACAGTTGGAAGTCTCAAGATTTTTTGTTC 0.315 0.059
TCAGGAAGGCGGAAGTTTGTTCCTGGGCATAAAGAAAAAAGAAAGTTTGTTT 0.043 0.066
TCAGTAAAAAGCAATTTTATTTGTCGGCCGAAATTACAAAATGTTTTGAATT 0.138 0.063
TCATAAAAGTAAAATAGCGTTTTTTGCTCCCAAGGCCAAATAAGGTTCAAAA 0.066 0.074
TCATAAAGTGTCAAATCTATTGAGATGATGAAATCGTTAAACTTTTTATGTA 0.363 0.058
TCATCAATAGAAAAACGGTTTATCCATACATAACAAAAAAATCGATTGACAC 0.146 0.062
TCATGAAGTGCCAATTCGCTTGCGCATACATAACAAAAAAATCGATTGACAC 0.061 0.066
TCATTAAAATTTAAGTTATTTAAAAAACAAGAAACGGCAATTAAATTTTGAG 0.165 0.064
TCATTAAAGGATAAGCCTGTTTTATTCGTGCAAGTGATAATAATATTTTACG 0.033 0.065
TCATTAACTGCAAAGCCCTTTGCTGATCAAAAAAACACAATTTCGTTGGGTA 0.014 0.069
TCATTAAGCTGTAAGGAAATTACTTATAAGTAATTGACAAATATGTTCATGG -1.036 0.119
TCATTAATCACCAATTCCCTTGCGAGAGCCGAATGGATAACTAATTTAGGTG -0.387 0.101
TCATTAATCATAAACTCCATTCCGGGTACATAACAAAAAAATCGATTGACAC 0.212 0.061
TCCAAAAACCGAAACACCATTAAATATCGTAAACGATGAATGTGTTTCATGA -0.034 0.068
TCCACAACGTTTAAAGGTATTATACCATTTCAAAAGGGAAACCTATTGTATA -0.009 0.068
TCCAGAATCGCAAATTAGCTTGAGTTTCGTAAACGATGAATGTGTTTCATGA -0.011 0.071
TCCATAAACTATAATTCGTTTGGTTGTAATCAAAAGTCAAGAGACTTTAGAA -0.016 0.069
TCCATAAATGTTAAATTTCTTGTAAGCTCCCAAGGCCAAATAAGGTTCAAAA -0.009 0.072
TCCATAATGGCCAACCTGATTTACTTGAAGCAACAGGCAAACCGATTATGTA -0.011 0.072
TCCCAAAACGGAAACCCATTTTAACATGAACAAGACTTAAGGCTATTAGAAA 0.195 0.060
TCCCAAACAGGAAAGAGTATTTTGAGTCACAAAATTACAACACTGTTTCGTT -0.008 0.066
TCCCCAACTGGGAAATGATTTAATTCGTTGGAAGTCTCAAGATTTTTTGTTC 0.055 0.063
TCCCTAAACACTAATGCACTTGAAGTTCCACAATGGATAACACTTTTACCAT -0.364 0.081
TCCGAAAAATAGAACCGCCTTCGGTCGATGAAATCGTTAAACTTTTTATGTA 0.343 0.058
TCCGAAAACTATAAGACGATTTACTAGTTGGAAGTCTCAAGATTTTTTGTTC -0.022 0.065
TCCGAAAATTGGAATTGAATTTGTGATGAACAAGACTTAAGGCTATTAGAAA 0.155 0.062
TCCGAAATTTACAAAGTCGTTTCATCTACATAACAAAAAAATCGATTGACAC 0.194 0.061
TCCGAAATTTTGAAAATGATTGATGGGTTGGAAGTCTCAAGATTTTTTGTTC 0.020 0.063
TCCGCAAACCACAAAATTCTTCATTTGTACGAACTAAAAATTATATTTGCCA 0.174 0.066
TCCGCAAGCTAGAAATCCATTGCTGGGTTGGAAGTCTCAAGATTTTTTGTTC 0.061 0.064
TCCGGAAAATGGAATAGTTTTGCGTTCTGGCAAACGTTAACCAAGTTAAGTG 0.024 0.066
TCCGTAATTCTAAAATACATTTACCGCCGAAAACTCTTAACATCCTTTCGCA 0.164 0.059
TCCTAAACGGTAAACTAATTTGGCTACCGAAAACTCTTAACATCCTTTCGCA 0.387 0.058
TCCTCAAAAGTAAACTCGATTCCCTGCCCTCAACCCTTAACGCAGTTCGCGC 0.177 0.063
TCCTCAACATAAAAAGGGTTTTGTGTTCCTAAAACACAAACCCCATTCTGGG -0.043 0.074
TCCTGAAGGGAAAATAGTCTTAGTTGGTACGAACTAAAAATTATATTTGCCA 0.179 0.084
TCCTGAATATTTAATGCTCTTTATAATCAACAAGCACTAAGTCGTTTAGTAT 0.229 0.080
TCCTTAACGCTGAAAGTGATTAGAGAGTACGAACTAAAAATTATATTTGCCA 0.348 0.067
TCCTTAAGAGTAAAGCTGGTTGTTGCTCGTAAACGATGAATGTGTTTCATGA -0.024 0.067
TCGAAAAGGACAAACGCGGTTGCGGCAACCAAACATATAATAAAATTCACTA -0.024 0.069
TCGAAAATCAGGAACTCATTTTCATAGTACGAACTAAAAATTATATTTGCCA 0.276 0.075
TCGACAACCCCTAAATTAGTTCCAGCGCCAAAATTGGCAACCCCATTTTACG 0.027 0.067
TCGAGAACAGTGAAGGGACTTACAGTGTACGAACTAAAAATTATATTTGCCA 0.353 0.065
TCGAGAATACAAAATTCTCTTGCCACGCATAAAGAAAAAAGAAAGTTTGTTT 0.031 0.065
TCGCAAAACTATAATAACATTGTTTGCGTGCAAGTGATAATAATATTTTACG 0.147 0.060
TCGCAAACCCGTAATTATTTTAATCGGTACGAACTAAAAATTATATTTGCCA 0.338 0.083
TCGCAAATTCGAAACTGTTTTGCTCACCCTCAACCCTTAACGCAGTTCGCGC 0.159 0.061
TCGCGAACTGGCAATGTGTTTGTGTCGTTGGAAGTCTCAAGATTTTTTGTTC -0.029 0.076
TCGCGAATCCACAACAGGGTTGAAGGGTACGAACTAAAAATTATATTTGCCA 0.166 0.066
TCGCTAATGTGCAAACACATTTAGGAGTTGGAAGTCTCAAGATTTTTTGTTC 0.078 0.061
TCGGAAACACTGAAAGTAATTGTGTCTCAAAAAAACACAATTTCGTTGGGTA 0.168 0.062
TCGGTACTCAATAAAATCATTTTTGTGCCAAAATTGGCAACCCCATTTTACG 0.767 0.229
TCGTAAAACTAAAAACTATTTTCGGAAGTATAAAACATAAGGTTGTTAGTGT 0.043 0.072
TCGTGAAACGCGAAGGGGTTTAGGTATACATAACAAAAAAATCGATTGACAC 0.307 0.063
TCGTGAAGACGAAATCACTTTCGTGGGTTGGAAGTCTCAAGATTTTTTGTTC 0.266 0.064
TCGTTAAATCAGAACCCTCTTCACCCGCATAAAGAAAAAAGAAAGTTTGTTT -0.013 0.068
TCTAAAAATGAAAATCAGCTTAGTAATCAGCAAGACTTAAGATCCTTCCGAC -0.094 0.079
TCTAAAACCCTCAATAACCTTGGCTTCAACAAATTACTAATGAAGTTAATAA 0.032 0.080
TCTAAAAGCCTGAACTGCATTTGTTCTCCTAAAACACAAACCCCATTCTGGG 0.011 0.067
TCTACAAACCCAAATGTTCTTGAATCGTTGGAAGTCTCAAGATTTTTTGTTC 0.029 0.066
TCTACAAGTTATAAGTTACTTCTGACTAATCAAAAGTCAAGAGACTTTAGAA 0.011 0.067
TCTAGAAACAATAACGGATTTTTATTTACATAACAAAAAAATCGATTGACAC nan 0.528
TCTATAAAATCAAAAGGTTTTCGAGGGAAGCAACAGGCAAACCGATTATGTA 0.013 0.064
TCTATAATACTTAAATCGCTTATGGGTCCTAAAACACAAACCCCATTCTGGG 0.095 0.066
TCTATAATTATCAAAACTTTTGGGCAAGATTAAACGCAAACACTATTAAATG 0.290 0.066
TCTCAAACTTGTAACTATTTTCGGTTTCCTAAAACACAAACCCCATTCTGGG 0.040 0.067
TCTCAAATTATCAAGCGTATTGGTAACCCCCAACCGTAAAGAATCTTGAAAT 0.056 0.075
TCTCGAATGTAAAAAAAGTTTGGTAAAGCCGAATGGATAACTAATTTAGGTG 0.406 0.065
TCTCTAAAATTTAAACGTCTTATGAGTCCTAAAACACAAACCCCATTCTGGG 0.031 0.067
TCTCTAAAATTTAATAATTTTGCCGACGTGCAAGTGATAATAATATTTTACG -0.036 0.068
TCTCTAAGGCGTAATGGTATTCATATTACATAACAAAAAAATCGATTGACAC 0.179 0.062
TCTGAAAAAGTGAATGCTTTTACGTTTCACAAAATTACAACACTGTTTCGTT 0.016 0.065
TCTGAAACCGAAAAGTTCCTTAAATTTCAACAAGCACTAAGTCGTTTAGTAT 0.147 0.063
TCTGCAATTGAGAATATACTTCGGGGACTGCAATCACAAATATTATTGCGTC 0.035 0.066
TCTGTAACGGTGAATTTAGTTTGGGGTCAGCAAGACTTAAGATCCTTCCGAC -0.152 0.063
TCTTCAAGTACAAATACTCTTGTACTAGCCGAATGGATAACTAATTTAGGTG 0.193 0.065
TCTTGAAAGCCAAACTTCATTTTTAATCCTAAAACACAAACCCCATTCTGGG 0.132 0.061
TCTTGAACATATAACCCCTTTATTTTGTTGGAAGTCTCAAGATTTTTTGTTC 0.067 0.070
TCTTGAACTTAGAACAACTTTTCTTTATCCAAACGCATAATTACTTTTAACC -0.593 0.120
TCTTGAAGATGCAATTCACTTGAGTACTGCGAATAACTAAAATAATTCCAAG 0.163 0.067
TCTTTAACTTTAAACTTATTTTGCCATCAAAAAAACACAATTTCGTTGGGTA 0.145 0.062
TCTTTAATCCGAAATCACTTTTAGACGCATAAAGAAAAAAGAAAGTTTGTTT 0.190 0.062
TGAAAAACTAGCAAGATAATTCATTTCTCCCAAGGCCAAATAAGGTTCAAAA 0.005 0.073
TGAAGAATATATAATATGTTTAACGTGCCAAAATTGGCAACCCCATTTTACG 0.398 0.066
TGAAGAATTCGGAATGCTTTTAGCATCAACTAAAAAGAAAACCGTTTTAAAC 0.003 0.072
TGAATAACGCGAAAGGGTCTTTCGGATACATAACAAAAAAATCGATTGACAC 0.149 0.065
TGAATAATTGTAAAAGCGATTATGTTGTACGAACTAAAAATTATATTTGCCA -0.005 0.101
TGACAAAAATAGAACATTTTTGTAATCAACTAAAAAGAAAACCGTTTTAAAC 0.030 0.062
TGACAAACCTGAAACAACGTTTAGATAGATTAAACGCAAACACTATTAAATG 0.340 0.064
TGACAAATGGCAAAAGTTATTGTCATCAACAAATTACTAATGAAGTTAATAA 0.012 0.074
TGACGAATCACCAATGACGTTCGGTGGAAGCAACAGGCAAACCGATTATGTA nan 0.668
TGACTAAATAATAAAGGAGTTTGAAGCGTGCAAGTGATAATAATATTTTACG 0.150 0.060
TGAGAAATATGGAAGCGTCTTTAAACTCAACAAGCACTAAGTCGTTTAGTAT 0.002 0.067
TGAGCAAAGCTCAATCTCTTTGACCGGTTGGAAGTCTCAAGATTTTTTGTTC 0.360 0.060
TGAGCAACCGCAAAGACAATTTGAGTGTACCAAGACAAAAAACTGTTATTTA 0.040 0.064
TGATAAACCCGTAAGCGTATTTAGGTGCATAAAGAAAAAAGAAAGTTTGTTT 0.074 0.068
TGATAAAGGATAAAATGAGTTCGATCTAAGTAATTGACAAATATGTTCATGG -0.994 0.110
TGATCAATCCACAAATATTTTGACGGTCCTAAAACACAAACCCCATTCTGGG 0.091 0.065
TGATCAATCTCAAAATTGCTTGTAACCTCCCAAGGCCAAATAAGGTTCAAAA -0.011 0.108
TGATGAATCATTAATCCTGTTAATTACTCCCAAGGCCAAATAAGGTTCAAAA -0.093 0.074
TGATTAACGAAGAACTAATTTATATATCCTAAAACACAAACCCCATTCTGGG nan 0.748
TGATTAATTAAGAATAATTTTTACGCTCCTAAAACACAAACCCCATTCTGGG 0.022 0.065
TGATTAATTATCAACATAATTGATGGTCGTAAACGATGAATGTGTTTCATGA 0.066 0.069
TGCAAAAATCATAAGGTGGTTTATCCGCCGAAATTACAAAATGTTTTGAATT 0.008 0.069
TGCAAAAGCATTAAATATTTTTGTTAAGCCGAATGGATAACTAATTTAGGTG 0.185 0.066
TGCACAAAGTGCAAGTATATTCATAATACATAACAAAAAAATCGATTGACAC -0.027 0.066
TGCACAATGAATAATGGAATTCGCATAACCAAACATATAATAAAATTCACTA 0.163 0.063
TGCAGAATGCGGAATTCTTTTTGATATCCTAAAACACAAACCCCATTCTGGG -0.036 0.069
TGCATAAAACGAAACCGCTTTTCATGGTTGGAAGTCTCAAGATTTTTTGTTC 0.062 0.070
TGCATAAATTTTAAATGCGTTAAACTTACATAACAAAAAAATCGATTGACAC -0.020 0.061
TGCATAAGACTCAAAAAGATTCGTACTGAACAAGACTTAAGGCTATTAGAAA 0.180 0.064
TGCATAATTGTCAACGATATTGGTCGTCCTAAAACACAAACCCCATTCTGGG 0.359 0.060
TGCATAATTTGCAACTTCTTTGAGTCGTTGGAAGTCTCAAGATTTTTTGTTC 0.306 0.064
TGCCCAACATGTAATCTTGTTGGGGTAGCCGAATGGATAACTAATTTAGGTG 0.298 0.063
TGCCCAACTAGAAATTCGATTTATCTCAACTAAAAAGAAAACCGTTTTAAAC 0.031 0.082
TGCCCAATACGGAATAAGGTTGAAGAGCCAAAATTGGCAACCCCATTTTACG nan 1.564
TGCCTAAATTACAAAGGTCTTTACAATCGTAAACGATGAATGTGTTTCATGA -0.003 0.071
TGCGCAATCTCGAATCTCTTTCCAGAGAAGCAACAGGCAAACCGATTATGTA -0.020 0.067
TGCTAAAACAGTAATATAGTTGATTAGTTGGAAGTCTCAAGATTTTTTGTTC 0.015 0.064
TGCTAAACATTAAATGTAGTTAAAATGAAGCAACAGGCAAACCGATTATGTA -0.022 0.067
TGCTCAACCAGCAACGCTTTTAAGAAGTTGGAAGTCTCAAGATTTTTTGTTC -0.005 0.074
TGCTCAAGTACTAAGGTTTTTACGGATCAACAAGCACTAAGTCGTTTAGTAT 0.287 0.157
TGCTCAAGTTCCAAACTTATTGCGCAGTTGGAAGTCTCAAGATTTTTTGTTC 0.086 0.062
TGCTGAAGGTTTAACCCAATTGGGATATCCAAACGCATAATTACTTTTAACC 0.066 0.071
TGCTTAAAATAGAAGTTATTTGTGAAGAGTGAAACAGAAACTTGATTGATTC 0.076 0.070
TGCTTAAAATGTAAGACCGTTTAGTGTAAGTAATTGACAAATATGTTCATGG -1.021 0.114
TGCTTAACTACTAACAACGTTGTTTCTCCTAAAACACAAACCCCATTCTGGG 0.061 0.067
TGCTTAATACTCAAGAAACTTTTCAGTCAACAAGCACTAAGTCGTTTAGTAT 0.035 0.069
TGGAAAAGAGGTAAGGGGGTTGGGGCGTTGGAAGTCTCAAGATTTTTTGTTC -0.090 0.172
TGGAAAAGGTACAAATTGGTTGTATGCCCTCAACCCTTAACGCAGTTCGCGC 0.211 0.061
TGGCAAAATGAAAACGTCTTTGTGAATACATAACAAAAAAATCGATTGACAC 0.249 0.061
TGGCTAACGCTGAAATTACTTAGAGGTAAGTAATTGACAAATATGTTCATGG -1.062 0.120
TGGGGAATGTAAAAGTGTCTTATCGGAGCCGAATGGATAACTAATTTAGGTG -0.007 0.070
TGGGGAATTAGTAAGTAGGTTGCGCCTGAACAAGACTTAAGGCTATTAGAAA -0.006 0.069
TGGGTAAACTGTAACGAGGTTTTGGTTCCCTAAGAGTAAACCAAGTTGTATC 0.022 0.069
TGGGTAAATCAGAATACGATTGTCTCGTACGAACTAAAAATTATATTTGCCA 0.333 0.066
TGGGTAACACTCAAGTTGTTTCGGACTCAACAAGCACTAAGTCGTTTAGTAT -0.028 0.072
TGGTAAAAAGACAAATCGATTAGTTATAAGTAATTGACAAATATGTTCATGG -0.963 0.114
TGGTAAAACGTAAAGGCGATTGTTCAATCCAAACGCATAATTACTTTTAACC 0.016 0.068
TGGTCAAGCTGAAAGTGTATTTTCATGTTGGAAGTCTCAAGATTTTTTGTTC -0.016 0.067
TGGTGAACTCTGAATAGTATTGCTATTCAAAAAAACACAATTTCGTTGGGTA 0.329 0.061
TGGTTAACAAATAACCCATTTTTACGCCCTCAACCCTTAACGCAGTTCGCGC 0.199 0.061
TGGTTAATCCGGAATTGTCTTGGCAGTCACAAAATTACAACACTGTTTCGTT 0.038 0.065
TGTAAAAAGCGTAAAACTGTTGCTTTGAAGCAACAGGCAAACCGATTATGTA -0.049 0.067
TGTAAAACTAGGAAGGTTATTTAATTTACATAACAAAAAAATCGATTGACAC 0.028 0.063
TGTAAAACTTTTAAATAAGTTGTGGCGCATCAAATTGAAAGGGTATTTAGTT 0.509 0.057
TGTAAAAGTGATAAGTGCGTTTAGGGCAACTAAAAAGAAAACCGTTTTAAAC -0.116 0.085
TGTAAAATGATTAATTACTTTAAACGAAAATAAGGACAAACCCTATTATCTA -0.204 0.089
TGTACAAACTTCAATCGTGTTGGGCCTAATCAAAAGTCAAGAGACTTTAGAA -0.028 0.083
TGTAGAAGAATCAAGATTTTTATATAGTTGGAAGTCTCAAGATTTTTTGTTC 0.033 0.084
TGTAGAATCAAGAAGTAAATTATAATGAAGCAACAGGCAAACCGATTATGTA -0.019 0.070
TGTATAAACATTAAGCTCCTTAGGTGGTACCAAGACAAAAAACTGTTATTTA 0.029 0.067
TGTATAAGTACGAACGGGATTGGGAGTACATAACAAAAAAATCGATTGACAC 0.322 0.061
TGTCAAAAGGAGAAATGTTTTTGGAATCGTAAACGATGAATGTGTTTCATGA 0.033 0.066
TGTCGAAATACAAACTCCTTTTTTGCGCATAAAGAAAAAAGAAAGTTTGTTT 0.161 0.064
TGTCGAAATTGTAAAAAGCTTTAATATCCTAAAACACAAACCCCATTCTGGG 0.032 0.068
TGTCTAAAAGCGAACATGATTTCACAGTTGGAAGTCTCAAGATTTTTTGTTC -0.003 0.063
TGTCTAAGCGCTAAATCGGTTGCGGGGTACGAACTAAAAATTATATTTGCCA 0.153 0.068
TGTGAAATTATTAATCATGTTAAGCCTCCTAAAACACAAACCCCATTCTGGG 0.060 0.069
TGTGCAAAGCTCAATAAAATTTGCTCGAAGCAACAGGCAAACCGATTATGTA 0.012 0.067
TGTGGAATGTAAAACCGAATTTGCAGCTCCCAAGGCCAAATAAGGTTCAAAA 0.074 0.086
TGTGTAAAACATAATGCAATTACTGATAAGTAATTGACAAATATGTTCATGG -1.142 0.136
TGTGTAATGAGTAAGGTTGTTGGGTGTAATCAAAAGTCAAGAGACTTTAGAA -0.017 0.065
TGTTAAAAAGGTAATTATTTTTGCTATCGTAAACGATGAATGTGTTTCATGA 0.311 0.061
TGTTAAAATAACAATCTCATTTCAGCGCCAAAATTGGCAACCCCATTTTACG 0.354 0.062
TGTTAAAATCTGAAGAGAGTTATAGACCCCCAACCGTAAAGAATCTTGAAAT 0.021 0.071
TGTTAAACTCAGAACTACATTGACCCCCATGAAAGAATAATGGTTTTATAGT 0.050 0.067
TGTTAAAGTGTAAATGCTCTTCATTGACGTAAACAAACAATTTGCTTTGAGG 0.226 0.060
TGTTAAATCATGAACGCGATTTAGGAGTACGAACTAAAAATTATATTTGCCA 0.129 0.066
TGTTCAACCCATAATTATTTTAACATGAAGCAACAGGCAAACCGATTATGTA 0.005 0.068
TGTTGAACTATTAATTGTCTTTTTATGCATAAAGAAAAAAGAAAGTTTGTTT 0.033 0.068
TGTTTAAGATCCAATTAGTTTTCAGGTAAGTAATTGACAAATATGTTCATGG -1.045 0.117
TGTTTAAGTGCCAAGTTTCTTAGGGCAGTTAAAATCCCAAATTTGTTTGTTA 0.506 0.065
TGTTTAATAACAAACTATGTTTTATGGTTGGAAGTCTCAAGATTTTTTGTTC -0.004 0.066
TTAAAAAAATTTAAAAGTTTTAACAGTCCTAAAACACAAACCCCATTCTGGG 0.281 0.062
TTAAAAAAGTAAAAGGTGGTTAAAAAGTACGAACTAAAAATTATATTTGCCA 0.176 0.065
TTAAAAACTTGGAATGTTCTTAAATAGGATCAATGGGAAATGGATTTACGTT 0.294 0.059
TTAAAAATTGAAAAGGGGATTCATCGTCGTAAACGATGAATGTGTTTCATGA -0.085 0.073
TTAACAAATAGGAAAATCATTTTGAGGTACGAACTAAAAATTATATTTGCCA 0.605 0.067
TTAACAACATTTAAAAACGTTGATTGGTTGGAAGTCTCAAGATTTTTTGTTC 0.037 0.064
TTAACAATAAGTAAAGTGATTACTCCTACATAACAAAAAAATCGATTGACAC 0.199 0.062
TTAAGAAACGGAAACTTCATTTAACCAGCCGAATGGATAACTAATTTAGGTG 0.376 0.064
TTAAGAACTAACAAAAAAGTTAAGCGTACATAACAAAAAAATCGATTGACAC -0.015 0.066
TTAAGAATTCCTAAATCTGTTTTTAAGTTGGAAGTCTCAAGATTTTTTGTTC 0.040 0.072
TTAATAAAAACTAATAGGTTTTGTTCTCCTAAAACACAAACCCCATTCTGGG 0.041 0.061
TTAATAAACAAGAAACGGGTTGTGGACTCCCAAGGCCAAATAAGGTTCAAAA -0.121 0.079
TTAATAAACAAGAAACGGGTTGTGGAGAAGCAACAGGCAAACCGATTATGTA 0.132 0.061
TTAATAAACAAGAAACGGGTTGTGGATACATAACAAAAAAATCGATTGACAC 0.262 0.062
TTAATAAGTTCGAATTGCATTATTTTGTTGGAAGTCTCAAGATTTTTTGTTC 0.052 0.066
TTAATAATCGCAAACTCCGTTTTCACCCCCCAACCGTAAAGAATCTTGAAAT 0.025 0.072
TTACAAACCTTAAACAATATTAATTCGCAGCAATACTCAAACTGTTTATGAC -0.264 0.075
TTACAAATTGAAAACCTTTTTAAGATCCCCCAACCGTAAAGAATCTTGAAAT -0.019 0.072
TTACCAATCAAAATGGGTTTGACAAAGTACGAACTAAAAATTATATTTGCCA 0.030 0.146
TTACCAATCTTAAACCAAGTTTAGTTAACCAAACATATAATAAAATTCACTA 0.174 0.061
TTACGAAAGCGGAATCGAGTTGCTGCCTCCCAAGGCCAAATAAGGTTCAAAA 0.012 0.071
TTACTAATCTGGAACGCACTTCGTTTCAACAAATTACTAATGAAGTTAATAA -0.012 0.073
TTAGCAAAAATTAAGGTGATTTCGATCTCCCAAGGCCAAATAAGGTTCAAAA -0.005 0.085
TTAGCAAACTAAAACGCTCTTATAAGCAACTAAAAAGAAAACCGTTTTAAAC 0.040 0.070
TTAGGAAACCATAAATCTGTTGTAGATAAGTAATTGACAAATATGTTCATGG -1.056 0.118
TTAGGAACTTTCAATAACCTTAATATTCAAAAAAACACAATTTCGTTGGGTA 0.119 0.061
TTAGTAATATGCAACGTAATTGGTGAGTTGGAAGTCTCAAGATTTTTTGTTC 0.046 0.064
TTAGTAATCGGAAACAGCCTTAAGGATCAAAAAAACACAATTTCGTTGGGTA 0.136 0.061
TTATAAAACGGAAAGGAAATTCCCACGCATAAAGAAAAAAGAAAGTTTGTTT -0.299 0.097
TTATAAAGGGTTAACACATTTAAGTAAGATTAAACGCAAACACTATTAAATG 0.119 0.063
TTATAAATATTCAACTTCTTTCTATGAGCCGAATGGATAACTAATTTAGGTG 0.014 0.074
TTATCAACAAAGAACTACATTAAATTGAAGCAACAGGCAAACCGATTATGTA 0.033 0.070
TTATCAATCAGAAATTTTTTTTCGAGCGTGCAAGTGATAATAATATTTTACG -0.001 0.067
TTATCAATTTTCAAGGCGCTTGATTAGCAGCAATACTCAAACTGTTTATGAC -0.004 0.065
TTATGAAGTACCAACTCCCTTTCATGGTTGGAAGTCTCAAGATTTTTTGTTC nan 0.539
TTATTAAAATCAAACATATTTTATATTAATAAAACTCCAAGAAAATTAAATG 0.078 0.082
TTATTAAAATGTAAGCCATTTGTATAGTTGGAAGTCTCAAGATTTTTTGTTC -0.024 0.065
TTATTAAATACGAATAACTTTGAAACGAAGCAACAGGCAAACCGATTATGTA -0.003 0.065
TTATTAACCCTAAATTACCTTACCTAGATATAAACCGAAACCATCTTCGGCA 0.170 0.062
TTATTAACTATGAAGGTTATTAATAGTCCTAAAACACAAACCCCATTCTGGG -0.052 0.071
TTCAAAAAACGTAACATGTTTTACATTCGTAAACGATGAATGTGTTTCATGA -0.004 0.065
TTCAAAAGAGGCAATGCTGTTATGTCCAACTAAAAAGAAAACCGTTTTAAAC -0.004 0.072
TTCAAAAGTGTGAACAATGTTGGGTGCAACAAATTACTAATGAAGTTAATAA -0.056 0.072
TTCAAAATTAGAAACATTATTAAAAATCACAAAATTACAACACTGTTTCGTT 0.014 0.069
TTCAGAACGACTAAGTTTATTGCTGCCCCCCAACCGTAAAGAATCTTGAAAT 0.016 0.070
TTCAGAAGTACGAAGGCTTTTCGATCTCCTAAAACACAAACCCCATTCTGGG 0.000 0.069
TTCAGAATATATAATTCATTTAAAGAGCATAAAGAAAAAAGAAAGTTTGTTT 0.169 0.063
TTCATAATATAGAAACGGTTTTAGCAGAAGCAACAGGCAAACCGATTATGTA nan 0.748
TTCCAAAAAGTGAAGTGGTTTTTGTCAGCCGAATGGATAACTAATTTAGGTG 0.398 0.062
TTCCAAAGTATAAAAGTTATTATTACGCCAAAATTGGCAACCCCATTTTACG 0.418 0.063
TTCCAAATCCTAAAGATCCTTTGTCAGCCAAAATTGGCAACCCCATTTTACG 0.313 0.061
TTCCCAAAATGCAACGGAATTGACACCCCCCAACCTCCAACCCACTTGTCCC 0.332 0.060
TTCCGAAAATTGAAAGTCGTTTATTGAATTAAACAATAAACTTGATTATTCG 0.175 0.062
TTCCGAATACAGAAAACAGTTAATGTTACATAACAAAAAAATCGATTGACAC 0.186 0.065
TTCCTAAAAACGAAGTAATTTTTATGCAACAAATTACTAATGAAGTTAATAA -0.057 0.076
TTCCTAAAGGGGAAAACAGTTTTAATGTTGGAAGTCTCAAGATTTTTTGTTC 0.283 0.059
TTCCTAACCTGTAAGGGTCTTAAATTTCCTAAAACACAAACCCCATTCTGGG -0.004 0.073
TTCCTAATCTTGAAATAGATTTTTTACCCCCAACCGTAAAGAATCTTGAAAT -0.093 0.076
TTCGAAAAAACTAATAACTTTTGCCATACATAACAAAAAAATCGATTGACAC 0.002 0.066
TTCGAAAAGACAAACTGAGTTCTACCGTACGAACTAAAAATTATATTTGCCA 0.287 0.059
TTCGAAATCGGCAAGGGGCTTCGTCGGTTGGAAGTCTCAAGATTTTTTGTTC 0.018 0.069
TTCGGAACAGACAAGCGAGTTGAGAATCGTAAACGATGAATGTGTTTCATGA -0.005 0.070
TTCGTAAGAGATAAGTTAATTGCCGCAGTATAAAACATAAGGTTGTTAGTGT -0.019 0.068
TTCTAAATGGGTAAAAGTCTTGCCGGTCAAAAAAACACAATTTCGTTGGGTA 0.139 0.064
TTCTGAAATAACAAAATGGTTTTGGAGTACGAACTAAAAATTATATTTGCCA 0.353 0.064
TTCTGAACTTATAAAGGGGTTATTAAGTACCAAGACAAAAAACTGTTATTTA 0.046 0.068
TTCTGAAGCAGTAAAGGCCTTTTAACTAAGTAATTGACAAATATGTTCATGG -1.117 0.132
TTCTTAAAATATAACCCCGTTCGATCATCCAAACGCATAATTACTTTTAACC 0.076 0.065
TTCTTAATCGATAATTACTTTGTATAAGATTAAACGCAAACACTATTAAATG 0.425 0.057
TTGAAAACCTTGAAAGTTATTTAGAACTCCCAAGGCCAAATAAGGTTCAAAA -0.048 0.067
TTGAAAATCGATAATCTGTTTCCATCTAAGTAATTGACAAATATGTTCATGG -0.941 0.106
TTGACAAAACAGAATAGCCTTCGATATCTAAAACAATGAAGGCCTTTAGAAA 0.194 0.062
TTGACAAGTTTCAACACAGTTTTTTATACATAACAAAAAAATCGATTGACAC 0.189 0.061
TTGAGAAAAATGAAATCAATTGATATTCACAAAATTACAACACTGTTTCGTT 0.180 0.062
TTGAGAACACGGAACGGTATTTAGTCCTGGCAAACGTTAACCAAGTTAAGTG 0.171 0.057
TTGATAAATATTAAGGCATTTTGTGTTACATAACAAAAAAATCGATTGACAC 0.330 0.060
TTGATAATATATAATATATTTGGGAAGATGAAATCGTTAAACTTTTTATGTA 0.294 0.059
TTGCAAAGATGTAAAATAGTTAAGTACCATGAAAGAATAATGGTTTTATAGT 0.340 0.060
TTGCCAAATAGGAACGCTTTTACGGTTACATAACAAAAAAATCGATTGACAC 0.346 0.062
TTGCCAACCTATAATTGCATTCGGACCGTGCAAGTGATAATAATATTTTACG 0.370 0.061
TTGCGAAACGCTAACAGTGTTAAGGCGTTGGAAGTCTCAAGATTTTTTGTTC 0.092 0.067
TTGCTAAATTTTAATTTCGTTGGTGATCGTAAACGATGAATGTGTTTCATGA -0.032 0.067
TTGCTAAGAAATAATATGATTTCAAATCACAAAATTACAACACTGTTTCGTT 0.031 0.067
TTGGAAAAGACAAAAACCGTTTGTTCTCGTAAACGATGAATGTGTTTCATGA 0.022 0.065
TTGGAAAATTACAATCAAGTTGACGCCCCCCAACCGTAAAGAATCTTGAAAT 0.009 0.074
TTGGCAACACAAAAAGAGGTTCAGTCCCATGAAAGAATAATGGTTTTATAGT 0.034 0.065
TTGGGAAATGGTAACGTGGTTGCGAGACTACAAAGAACAAGAATCTTGCCTT 0.099 0.071
TTGGTAATTTTTAATTGTATTTTATGCCCTCAACCCTTAACGCAGTTCGCGC 0.200 0.063
TTGTAAAAAATCAATGCACTTAACTCCCCCCAACCGTAAAGAATCTTGAAAT 0.021 0.075
TTGTAAACATGTAATCATCTTCACAATCCTAAAACACAAACCCCATTCTGGG 0.067 0.066
TTGTAAACTACAAAATCCATTGCGAACCATGAAAGAATAATGGTTTTATAGT -0.060 0.071
TTGTAAAGATTAAATAAATTTTAAATGCCAAAATTGGCAACCCCATTTTACG 0.328 0.066
TTGTAAATTCGGAAAAGACTTCCACGTCCTAAAACACAAACCCCATTCTGGG 0.223 0.061
TTGTCAAGAGTGAAGCTAATTAATCATACCTAAATTTCAAACTTATTTGCCT -0.041 0.066
TTGTCAATCTTAAAAAGTTTTTATTATCCTAAAACACAAACCCCATTCTGGG 0.010 0.069
TTGTGAAAGCTCAAGTCTTTTAGGTTTAATCAAAAGTCAAGAGACTTTAGAA -0.085 0.072
TTTAAAAACGTGAATTGGTTTCTCTGTACATAACAAAAAAATCGATTGACAC 0.037 0.069
TTTAAAAACTATAACTACATTTGTCAACGTAAACAAACAATTTGCTTTGAGG 0.367 0.058
TTTAAAAACTCTAAGGAATTTTAAGTTCCTAAAACACAAACCCCATTCTGGG 0.009 0.067
TTTAAAACCGTTAAGTTATTTCATAATAAGTAATTGACAAATATGTTCATGG -0.975 0.121
TTTAAAACTCTGAACTCCTTTTCCCGCTGCGAATAACTAAAATAATTCCAAG nan 0.450
TTTAAAATCTGGAAACCTATTCGCCGTCCTAAAACACAAACCCCATTCTGGG 0.021 0.074
TTTAAAATTTACAAAAACGTTGATCAACGTAAACAAACAATTTGCTTTGAGG 0.204 0.060
TTTACAACCGGTAATGGGGTTGGGGGTCAAAAAAACACAATTTCGTTGGGTA -0.007 0.070
TTTACAAGATTCAAACGGATTCAGTGTCCTAAAACACAAACCCCATTCTGGG 0.045 0.072
TTTACAATAGCTAAGTTTGTTCTCGACCCCCAACCTCCAACCCACTTGTCCC 0.154 0.060
TTTACAATCTTTAATGCTATTAGTCATCCTAAAACACAAACCCCATTCTGGG 0.298 0.059
TTTAGAAGATTTAAGGGTGTTGAGGTGTACGAACTAAAAATTATATTTGCCA 0.374 0.067
TTTAGAATTTTGAATAGTATTTAACTAACCAAACATATAATAAAATTCACTA -0.019 0.074
TTTATAAAATCTAAGATTATTGTTGGCTACGAAGACGCAACCAAATTGGTTA 0.032 0.066
TTTATAAAATTTAATACATTTGCTGATCGACAATGCATAACGACCTTGTAAA -0.161 0.073
TTTATAACTCCTAACTAAATTTGTTACCCCCAACCTCCAACCCACTTGTCCC 0.355 0.061
TTTATAACTTTTAAATCCATTTATTTTACATAAACTAAAATACTGTTTGAAT 0.209 0.061
TTTATAAGATGTAATTTCCTTTATGTTCCTAAAACACAAACCCCATTCTGGG 0.023 0.063
TTTATAAGTCTAAATTGGTTTTAATTCATTCAAACACGAATCGCTTTCTTAG 0.233 0.072
TTTATAATACTGAAACTTCTTCATTGTACATAACAAAAAAATCGATTGACAC 0.153 0.061
TTTCAAAAATTTAACGGGATTTCTATAGCCGAATGGATAACTAATTTAGGTG 0.132 0.065
TTTCAAAACTCTAAGTGTATTCACTGGTACGAACTAAAAATTATATTTGCCA 0.209 0.063
TTTCAAACTAAGAAATCGTTTGGAGGGCATAAAGAAAAAAGAAAGTTTGTTT 0.167 0.061
TTTCAAAGATTTAATTCTGTTTCCGATCAGCAAGACTTAAGATCCTTCCGAC -0.037 0.066
TTTCAAATATCTAAAGCTCTTCAAGTTGAACAAGACTTAAGGCTATTAGAAA 0.132 0.068
TTTCAAATTGACAACCACTTTGTTCTTAAGTAATTGACAAATATGTTCATGG -1.057 0.117
TTTCGAATCGTAAATTGCTTTCCTAAGCATAAAGAAAAAAGAAAGTTTGTTT 0.162 0.062
TTTCTAACTAAAAATTTTATTTCTGCGTACGAACTAAAAATTATATTTGCCA -0.042 0.075
TTTCTAACTTCTAACTCATTTTGAAGTACATAACAAAAAAATCGATTGACAC -0.003 0.067
TTTCTAATGGCAAATTGCCTTCAGTGCAACAAATTACTAATGAAGTTAATAA -0.066 0.075
TTTGAAAATTGCAATTAAGTTTGGGTTACATAACAAAAAAATCGATTGACAC 0.127 0.064
TTTGAAACGTTCAATGTCATTCGATTTACATAACAAAAAAATCGATTGACAC 0.198 0.062
TTTGCAAAGACCAATATCTTTCGTCCTACATAACAAAAAAATCGATTGACAC 0.223 0.062
TTTGCAACTCATAAACGCATTAAACGGTACGAACTAAAAATTATATTTGCCA 0.356 0.172
TTTGCAACTGCAAACAGGATTTTAGCTCCTAAAACACAAACCCCATTCTGGG 0.013 0.064
TTTGCAACTTGGAATACTTTTGAACCAACCAAACATATAATAAAATTCACTA 0.202 0.063
TTTGCAATATTGAATTTAGTTGATCTTCGTAAACGATGAATGTGTTTCATGA 0.023 0.068
TTTGGAAAGACGAAAGTTGTTTGGTTGTTGGAAGTCTCAAGATTTTTTGTTC 0.019 0.067
TTTGGAAGACACAATAAATTTTTAAGGCCCAAATTGGGAAGTGGTTTTACCT -0.307 0.075
TTTGGAAGCAGCAATCATTTTACGATTAAGTAATTGACAAATATGTTCATGG -0.468 0.090
TTTGGAAGCTTAAAAACATTTCTACCAGTATAAAACATAAGGTTGTTAGTGT 0.062 0.063
TTTGGAAGTAGTAAATTCGTTCTAGTTACATAACAAAAAAATCGATTGACAC 0.171 0.059
TTTGTAAAACTTAAGCAAGTTAGTAAGTTGGAAGTCTCAAGATTTTTTGTTC -0.036 0.067
TTTGTAACAGGAAAGCTCTTTGAAGCGTACCAAGACAAAAAACTGTTATTTA 0.011 0.070
TTTTAAACTGTGAAGTCGTTTTAGTTCCCCCAACCTCCAACCCACTTGTCCC 0.304 0.063
TTTTAAAGATTTAATTCGCTTTCATTTCAACAAGCACTAAGTCGTTTAGTAT 0.220 0.065
TTTTAAAGCTAGAACTCAGTTCTGGTACATTAACGACCAAAACTTTTTAATT 0.016 0.064
TTTTAAAGTTGGAAAAATGTTTGTGGGTTGGAAGTCTCAAGATTTTTTGTTC -0.016 0.068
TTTTCAACAGAAAAGACCATTGGCATTACATAACAAAAAAATCGATTGACAC 0.194 0.063
TTTTCAACAGATAACGGGATTCATGGTCCTAAAACACAAACCCCATTCTGGG -0.012 0.069
TTTTCAAGTTATAAAACGATTTAGCGCAACAAATTACTAATGAAGTTAATAA 0.023 0.067
TTTTCAATAATTAAGCTTCTTATTCATCGTAAACGATGAATGTGTTTCATGA 0.031 0.067
TTTTCAATCCGTAAACAGCTTCCCGCGCATAAAGAAAAAAGAAAGTTTGTTT 0.181 0.061
TTTTGAAACATCAAATACATTTTGGGTAAGTAATTGACAAATATGTTCATGG -1.021 0.109
TTTTGAATCTCCAATTTGGTTCTCGAGCATAAAGAAAAAAGAAAGTTTGTTT 0.246 0.074
TTTTTAAAAAGAAATCTTTTTGTACCCAACAAATTACTAATGAAGTTAATAA -0.005 0.074
TTTTTAAAAAGAAATCTTTTTGTACCCTCCCAAGGCCAAATAAGGTTCAAAA 0.018 0.081
TTTTTAAACTAAAATCCAGTTACCTCGTACGAACTAAAAATTATATTTGCCA 0.517 0.059
TTTTTAACCGTGAAATTCATTACCGTATCCAAACGCATAATTACTTTTAACC -0.010 0.068
TTTTTAACTAAGAAAGGGTTTACTCTAAAATAAGGACAAACCCTATTATCTA 0.084 0.091
TTTTTAATTCATAAGTTCTTTTAACTGTTGGAAGTCTCAAGATTTTTTGTTC -0.025 0.068
```
