## Supplementary material for "Adaptation is influenced by the complexity of environmental change during evolution in a dynamic environment": Fitness remeasurement lineage data: Exp0aveFitnessAndError_n3.txt

```
AAAAAAAAATAGAAACGTTTTTGTATTCGTAAACGATGAATGTGTTTCATGA 0.051 0.069
AAAAAAATATTCAATACTGTTTTAGGTCCTAAAACACAAACCCCATTCTGGG 0.032 0.064
AAAAAAATTTCAAAGCTGTTTCATTATCAACAAGCACTAAGTCGTTTAGTAT 0.030 0.067
AAAACAAGATGGAATTCAATTTACCCGCATAAAGAAAAAAGAAAGTTTGTTT -0.068 0.069
AAAACAAGCAGGAAGGGGATTTGGGGGTTGGAAGTCTCAAGATTTTTTGTTC 0.038 0.067
AAAACAAGTGCGAAGGTATTTTAACCATCCAAACGCATAATTACTTTTAACC 0.026 0.069
AAAAGAAAGAAAAATGTCATTCCAGGTCGTAAACGATGAATGTGTTTCATGA 0.013 0.083
AAAAGAATCTTCAATCTTGTTGTCCGTCAAAAAAACACAATTTCGTTGGGTA 0.199 0.061
AAAATAAAAATAAAACTGATTTGGATTCCTAAAACACAAACCCCATTCTGGG 0.031 0.068
AAACAAAGGCATAAGATATTTAACTCCCCCCAACCGTAAAGAATCTTGAAAT 0.026 0.072
AAACCAAAAGAGAAATACGTTCAAGGCAACTAAAAAGAAAACCGTTTTAAAC 0.027 0.071
AAACCAAGCTCGAATCATTTTATAAAGCATAAAGAAAAAAGAAAGTTTGTTT 0.100 0.062
AAACCAATACATAATTTTGTTCATGACAACAAATTACTAATGAAGTTAATAA 0.021 0.071
AAACGAAGCTGTAACTCTTTTAGGAACATTCAAACACGAATCGCTTTCTTAG nan 1.653
AAACGAAGTTTTAAATTGCTTCGAGGTAAGTAATTGACAAATATGTTCATGG -0.954 0.124
AAACGAATAATAAAGTTTGTTAGAAAGCCAAAATTGGCAACCCCATTTTACG 0.185 0.064
AAACTAAACAGGAATACAGTTCTTAATCCTAAAACACAAACCCCATTCTGGG 0.040 0.068
AAACTAACTCATAAAGATTTTGGCGCCGTGCAAGTGATAATAATATTTTACG 0.161 0.060
AAACTAAGTAATAAAGCGTTTTTACATCCTAAAACACAAACCCCATTCTGGG 0.032 0.067
AAACTAATATTCAAGTGAATTTGATGGAAGCAACAGGCAAACCGATTATGTA -0.005 0.069
AAACTAATCTGCAACGACATTCGGTCAATTAAACAATAAACTTGATTATTCG 0.164 0.061
AAACTAATGTGTAAAGAATTTCGTGGTCGACAATGCATAACGACCTTGTAAA -0.126 0.069
AAAGAAAACTGTAAACTTTTTCATATTCCTAAAACACAAACCCCATTCTGGG -0.037 0.067
AAAGAAAGATTCAAGGCTCTTTTCTCGTTGGAAGTCTCAAGATTTTTTGTTC -0.034 0.067
AAAGAAAGGTATAAAACGTTTTTACTTCCTAAAACACAAACCCCATTCTGGG 0.019 0.066
AAAGAAATTGCCAATCCAATTCCCTTCAACAAATTACTAATGAAGTTAATAA -0.013 0.072
AAAGCAACTACCAAAGGTCTTTTCTTCGTGCAAGTGATAATAATATTTTACG -0.012 0.066
AAAGCAATCGCTAATATTATTCGGTCGCATAAAGAAAAAAGAAAGTTTGTTT 0.018 0.066
AAAGGAAGCCCTAAACGAATTTGTGTTCAAAAAAACACAATTTCGTTGGGTA 0.136 0.063
AAAGGAATCTGAAATGCCTTTGTGAATAAGTAATTGACAAATATGTTCATGG -0.943 0.135
AAAGTAAAAAAGAAACGATTTCAGGCATCCAAACGCATAATTACTTTTAACC 0.036 0.070
AAAGTAAACGGGAATTGTGTTGTTGTGCCAAAATTGGCAACCCCATTTTACG 0.202 0.064
AAAGTAACCCGTAAAACACTTTTCAATCAAAAAAACACAATTTCGTTGGGTA 0.005 0.064
AAAGTAAGAGTAAATTTGGTTTCGGTTAATTAAAAATGAAACAGGTTGCCTT -0.039 0.072
AAAGTAAGGCGCAACGACCTTGCGGGTAAGTAATTGACAAATATGTTCATGG -0.896 0.108
AAAGTAATCTGGAAGTCTTTTCATTAGTTGGAAGTCTCAAGATTTTTTGTTC -0.028 0.066
AAATAAACAATCAAGGTTCTTGCCTGGTACGAACTAAAAATTATATTTGCCA 0.031 0.070
AAATAAAGAATAAAACTTGTTTGGTTGCATAAAGAAAAAAGAAAGTTTGTTT 0.113 0.063
AAATAAAGTTGTAAGGCGCTTCACATGGACAAACCTCAAATCGTTTTCTATA -0.061 0.082
AAATAAATTGGAAAATTTTTTGTTAACTCCCAAGGCCAAATAAGGTTCAAAA 0.006 0.072
AAATCAATCATTAAAGGTGTTCACACGCATAAAGAAAAAAGAAAGTTTGTTT -0.007 0.068
AAATCAATGCGCAACCTTATTTATCTTAAGTAATTGACAAATATGTTCATGG -0.939 0.118
AAATGAAGCTAGAATGCAATTACGATTACATAACAAAAAAATCGATTGACAC -0.008 0.066
AAATGAATAAGAAACTGGTTTTCGAGTCAGCAAGACTTAAGATCCTTCCGAC -0.128 0.071
AAATGAATTTGTAAGATATTTTCGGTCCCCCAACCGTAAAGAATCTTGAAAT 0.082 0.077
AAATGAATTTTAAAGTAGATTTTTTTGCATAAAGAAAAAAGAAAGTTTGTTT -0.004 0.075
AAATTAACATTCAACATTTTTCGGATCAACAAATTACTAATGAAGTTAATAA -0.017 0.073
AAATTAAGGTTAAATACATTTACATGGCATAAAGAAAAAAGAAAGTTTGTTT -0.038 0.068
AAATTAATATTGAAATGTTTTGGATACCCCCAACCTCCAACCCACTTGTCCC 0.166 0.067
AAATTAATCTGGAACGGCATTGCGCAGCATAAAGAAAAAAGAAAGTTTGTTT -0.007 0.067
AACAAAAACTCTAACTTTTTTTCAGCGTTGGAAGTCTCAAGATTTTTTGTTC -0.013 0.065
AACAAAACTGAGAACCTCGTTAAAAAGCCAAAATTGGCAACCCCATTTTACG 0.186 0.064
AACAAAAGAAATAATTTGGTTAAGCCCAACAAATTACTAATGAAGTTAATAA 0.075 0.071
AACAGAAACGCAAATTGGGTTGTATCGTACGAACTAAAAATTATATTTGCCA 0.168 0.066
AACATAACAGGGAACTAACTTCGGATGAAGCAACAGGCAAACCGATTATGTA -1.078 0.287
AACATAATGAGAAACCTTGTTTAGGTTCCTAAAACACAAACCCCATTCTGGG 0.006 0.068
AACATAATTAAGAACCTATTTTCCGCCCCCCAACCTCCAACCCACTTGTCCC 0.575 0.059
AACCAAAAATTCAACGTGGTTTTAACTCGTAAACGATGAATGTGTTTCATGA 0.061 0.065
AACCCAAACTAGAACCAGCTTTCCCTGCATAAAGAAAAAAGAAAGTTTGTTT -0.026 0.066
AACCCAACATATAATAGTTTTTTAATTAAGTAATTGACAAATATGTTCATGG -1.020 0.137
AACCCAATTCTTAATGTTATTTATGGGCATAAAGAAAAAAGAAAGTTTGTTT -0.031 0.068
AACGAAAAAGTCAAGATTTTTTTTAAAGCCGAATGGATAACTAATTTAGGTG 0.113 0.071
AACGAAAAAGTTAAAGCGCTTGCATGCCCCCAACCGTAAAGAATCTTGAAAT 0.050 0.078
AACGAAATCTAAAAGGCCATTCTATTCGTGCAAGTGATAATAATATTTTACG 0.331 0.060
AACGAATAAATGCTTTTTCAGATAACTCCTAAAACACAAACCCCATTCTGGG 0.072 0.163
AACGCAAGTGAAAACCCTCTTGGTAGTACATAACAAAAAAATCGATTGACAC 0.025 0.065
AACGTAAACATGAACTTGGTTATGGTCATTCAAACACGAATCGCTTTCTTAG 0.020 0.071
AACGTAATCTATAAAGTTCTTCTTTTGAAGCAACAGGCAAACCGATTATGTA 0.059 0.064
AACTAAAAATTAAATTATCTTCATTATCGTAAACGATGAATGTGTTTCATGA 0.038 0.068
AACTAAACTTTCAATCTAATTTGGTTACTAAAAGTCCAAAATATTTTTGATA 0.165 0.061
AACTAAAGACTCAAATTCGTTCCTTTAGCCGAATGGATAACTAATTTAGGTG 0.076 0.079
AACTCAATAACTAATTCGATTCGACGAAAATAAGGACAAACCCTATTATCTA -0.155 0.079
AACTCAATCGTAAATGCGCTTCTCACGATGAAATCGTTAAACTTTTTATGTA 0.443 0.057
AACTTAACCATTAAGCCAATTCTGCCCCCCCAACCGTAAAGAATCTTGAAAT 0.046 0.075
AACTTAATTATAAAAGGTCTTGTGGAAGCCGAATGGATAACTAATTTAGGTG -0.025 0.112
AAGAAAACTCATAATATAGTTACAGGTCGTAAACGATGAATGTGTTTCATGA 0.060 0.081
AAGACAAAACTTAAAGTCGTTCGTAACGTGCAAGTGATAATAATATTTTACG 0.196 0.061
AAGACAACCCAAAAAATTGTTTTCAATCCTAAAACACAAACCCCATTCTGGG -0.047 0.074
AAGACAATATGGAACACTGTTAACCACCCCCAACCTCCAACCCACTTGTCCC 0.348 0.059
AAGACAATGGTTAAGTAAATTTCGATTACCTAAATTTCAAACTTATTTGCCT nan 0.919
AAGAGAAAAATGAACGAAGTTAGAACATTTCAAAAGGGAAACCTATTGTATA 0.061 0.068
AAGAGAACTCGTAAATCCTTTCCTACTCACAAAATTACAACACTGTTTCGTT 0.035 0.068
AAGATAACATGGAAGGTTTTTCGCTCAGTATAAAACATAAGGTTGTTAGTGT 0.063 0.070
AAGATAATCCTCAATCAATTTACTTCTCAAAAAAACACAATTTCGTTGGGTA 0.147 0.060
AAGCAAAACGCGAATAACGTTCGCCGTAATCAAAAGTCAAGAGACTTTAGAA 0.038 0.068
AAGCCAATTAAAAAGGGTTTTATCTGGCATAAAGAAAAAAGAAAGTTTGTTT -0.112 0.074
AAGCGAAACCTAAAAAATGTTTTAAGGCCAAAATTGGCAACCCCATTTTACG inf 0.781
AAGGAAAGGGCCAAAGACTTTAATTCGCATAAAGAAAAAAGAAAGTTTGTTT 0.169 0.062
AAGGAAATCTTGAACTTAGTTATGCCGCATAAAGAAAAAAGAAAGTTTGTTT 0.152 0.063
AAGGCAAGAGGCAAGCAATTTTTTTGCTACGAAGACGCAACCAAATTGGTTA 0.135 0.062
AAGGTAAGACTTAATTCTATTGCAGCTCCTAAAACACAAACCCCATTCTGGG 0.021 0.067
AAGTAAAAAGAAAATAAAATTCTAAATAAGTAATTGACAAATATGTTCATGG -0.926 0.150
AAGTAAACGCGAAATCCTTTTATACTTCCTAAAACACAAACCCCATTCTGGG -0.021 0.066
AAGTAAACGGCGAAAGACTTTCCCGTAACCAAACATATAATAAAATTCACTA 0.040 0.068
AAGTAAACTTTGAACGTTATTGCGGTTACATAACAAAAAAATCGATTGACAC 0.292 0.059
AAGTAAATTCACAATCAATTTGTAGATCCTAAAACACAAACCCCATTCTGGG 0.022 0.070
AAGTCAAAGTCTAATCAAATTTATACCAACAAATTACTAATGAAGTTAATAA 0.059 0.091
AAGTCAATGATCAAGGGGGTTTGACCTCGTAAACGATGAATGTGTTTCATGA 0.054 0.065
AAGTGAAGAATCAAATGTTTTTTCATTACATAACAAAAAAATCGATTGACAC 0.262 0.066
AAGTTAAACAACAATCTCGTTGCTTTCTCCCAAGGCCAAATAAGGTTCAAAA 0.002 0.071
AAGTTAACTTACAAGGTTGTTAGTTAACAAGAAACGGCAATTAAATTTTGAG 0.196 0.062
AAGTTAAGCACTAACCGTCTTTGAAATCAAAAAAACACAATTTCGTTGGGTA 0.138 0.063
AATAAAAATACTAAGCTTATTTTGCCGTTGGAAGTCTCAAGATTTTTTGTTC -0.009 0.075
AATAAAATCGCGAAGGTGCTTCTCAAAAAACAAGAAAAAAAATGATTAATAG -0.194 0.078
AATACAACGCTAAATGCACTTTGCGTTCAAAAAAACACAATTTCGTTGGGTA 0.188 0.059
AATACAACTGGTAAGGTTATTCACAAAGATTAAACGCAAACACTATTAAATG 0.182 0.061
AATAGAAACTGTAAAGGTGTTCGGCGCCCCCAACCGTAAAGAATCTTGAAAT -0.009 0.077
AATAGAAGAATTAATGCGATTACTATCGTGCAAGTGATAATAATATTTTACG 0.283 0.061
AATAGAATCCGGAATCTTGTTGAACATAATTAAAAATGAAACAGGTTGCCTT -0.117 0.084
AATATAACAAGAAATCGGCTTATAAGTCCTAAAACACAAACCCCATTCTGGG -0.043 0.076
AATATAACTTCAAAAGGACTTCTTATTCCTAAAACACAAACCCCATTCTGGG 0.012 0.077
AATATAATATTTAAATGACTTTCAGTTCGTAAACGATGAATGTGTTTCATGA -0.000 0.067
AATATAATGCAGAAGTGGTTTACTCATCAAAAAAACACAATTTCGTTGGGTA 0.263 0.061
AATCAAACATTGAATCTTGTTTAACTCCCCCAACCGTAAAGAATCTTGAAAT 0.011 0.075
AATCAAAGAAAGAAAGATATTATGGGAAAATAAGGACAAACCCTATTATCTA 0.196 0.062
AATCAAATTTTTAAATCGATTCGAATTACATAACAAAAAAATCGATTGACAC 0.004 0.066
AATCCAAAGACCAAACACCTTCGCCCTACATAACAAAAAAATCGATTGACAC 0.182 0.062
AATCCAACAATAAAATTATTTCGGGTGTACGAACTAAAAATTATATTTGCCA 0.581 0.057
AATCGAAACCCTAAGAGCATTGGAAGGTTGGAAGTCTCAAGATTTTTTGTTC 0.057 0.063
AATCGAACATCGAATAAGGTTTCCATTCCTAAAACACAAACCCCATTCTGGG 0.082 0.064
AATCGAAGCCGGAATAAGTTTGGGGGCCCCCAACCGTAAAGAATCTTGAAAT 0.137 0.079
AATCTAAACGACAACACCCTTATTAATCCTAAAACACAAACCCCATTCTGGG 0.049 0.065
AATCTAACGATTAATTACATTTCGGAGGATCAATGGGAAATGGATTTACGTT 0.209 0.062
AATCTAAGTACTAAACCTCTTTATAATAAGTAATTGACAAATATGTTCATGG -1.053 0.130
AATCTAATCAAAAAAATTATTTCAGATCAACAAGCACTAAGTCGTTTAGTAT nan 0.930
AATGAAAGGAAAAATACGATTGCGCCAGTATAAAACATAAGGTTGTTAGTGT -0.032 0.067
AATGAAAGTTTCAAATCCATTTGCATAGATTAAACGCAAACACTATTAAATG 0.313 0.059
AATGCAAATAGCAACGTTCTTAAGATGTACCAAGACAAAAAACTGTTATTTA 0.072 0.071
AATGCAACAATAAATGAGTTTGGTATGTACCAAGACAAAAAACTGTTATTTA 0.330 0.057
AATGGAAGCCTGAAAGGGTTTCCACGGTTGGAAGTCTCAAGATTTTTTGTTC 0.042 0.070
AATGGAATATACAAAACCGTTATAGACGTGCAAGTGATAATAATATTTTACG 0.147 0.060
AATGTAAATACAAATATTATTTTGCTGTACCAAGACAAAAAACTGTTATTTA -0.028 0.067
AATGTAAATTTGAATTCGCTTAACATTCCTAAAACACAAACCCCATTCTGGG -0.035 0.069
AATGTAATTGTCAAGCGACTTGGGCTGTTGGAAGTCTCAAGATTTTTTGTTC 0.015 0.066
AATTAAAATGCAAAGCCGGTTTTGAGCCCTCAACCCTTAACGCAGTTCGCGC 0.527 0.057
AATTAAACTTTCAATCTTATTTGACGTCAAAAAAACACAATTTCGTTGGGTA 0.241 0.065
AATTAAAGCTATAAAAGGATTAAGGTTCCCTAAGAGTAAACCAAGTTGTATC 0.092 0.068
AATTAAATGTTAAATAGGGTTCTTCCTCCTAAAACACAAACCCCATTCTGGG 0.015 0.070
AATTCAAAAAAGAAGTTTCTTGGGTTCCCCCAACCGTAAAGAATCTTGAAAT 0.054 0.079
AATTCAAACAAGAAACCGTTTCTGAGTCCTAAAACACAAACCCCATTCTGGG 0.022 0.066
AATTCAAACCTCAAGCGTTTTATTTAGCATAAAGAAAAAAGAAAGTTTGTTT 0.144 0.062
AATTCAAATGTGAAAAGTATTTGGTTTACATAACAAAAAAATCGATTGACAC 0.017 0.067
AATTCAACCCCCAAGAGGGTTCAAGGTAAGTAATTGACAAATATGTTCATGG -0.889 0.107
AATTCAACTCGAAAATAGATTCTGGCAAACTAAATAACAAGTCTTTTACATC 0.063 0.065
AATTCAATAGTGAAAGTCTTTTGGAACCATGAAAGAATAATGGTTTTATAGT 0.043 0.065
AATTCAATTCAGAAGCATATTGTATCTCCTAAAACACAAACCCCATTCTGGG -0.020 0.064
AATTGAAAGTGTAAAGTAATTTGCGTGCATAAAGAAAAAAGAAAGTTTGTTT 0.014 0.072
AATTGAATTGAGAACGTCTTTAATCGTCGTAAACGATGAATGTGTTTCATGA -0.009 0.066
AATTTAACAACTAACGTAGTTATAACGTTGGAAGTCTCAAGATTTTTTGTTC 0.050 0.063
AATTTAAGTTTAAGAACTATTTTATCTACATAACAAAAAAATCGATTGACAC -0.029 0.073
AATTTAATTATCAACGACTTTAAAATAGCCGAATGGATAACTAATTTAGGTG 0.044 0.071
ACAAAAAGCCGTAAAGATGTTTATCACCCCCAACCGTAAAGAATCTTGAAAT 0.008 0.075
ACAACAAACCGAAACTATTTTACTGGCCCCCAACCGTAAAGAATCTTGAAAT -0.004 0.074
ACAAGAATCCAGAAAGTTCTTTGTGAGTTGGAAGTCTCAAGATTTTTTGTTC -0.003 0.065
ACAATAAGTTTTAAGTGGTTTGCGGTTCGTAAACGATGAATGTGTTTCATGA 0.019 0.064
ACAATAATACGTAATCTTCTTAGACTTACATAACAAAAAAATCGATTGACAC nan inf
ACACAAAAGTTCAAGTCTTTTCTTTATACATAACAAAAAAATCGATTGACAC 0.023 0.069
ACACAAAGACATAATCGTCTTAACCTCGTGCAAGTGATAATAATATTTTACG 0.052 0.068
ACACCAACACATAAACAGGTTAGTAGTGAACAAGACTTAAGGCTATTAGAAA 0.034 0.066
ACACCAACCATTAATTATGTTCGCATTACATAACAAAAAAATCGATTGACAC -0.320 0.138
ACACGAAGCGGTAAGGGGCTTGAGGGGCCAAAATTGGCAACCCCATTTTACG 0.220 0.064
ACACTAAATGATAAGTGGGTTCGGCATCCTAAAACACAAACCCCATTCTGGG 0.034 0.066
ACACTAACCAGTAACTCACTTCAACTCCCCCAACCTCCAACCCACTTGTCCC 0.122 0.062
ACACTAACTGTAAAGACATTTGACTCTCCTAAAACACAAACCCCATTCTGGG 0.258 0.061
ACAGAAAGTTGAAATGGCATTCACGGGTACGAACTAAAAATTATATTTGCCA 0.154 0.067
ACAGCAACAGGAAAAGTCTTTGTATTTACATAACAAAAAAATCGATTGACAC -0.025 0.071
ACAGCAACTGTGAAACAATTTCTACGAAACTAAATAACAAGTCTTTTACATC 0.057 0.063
ACAGCAATCACCAAGGGAGTTCGTTATACATAACAAAAAAATCGATTGACAC 0.025 0.065
ACAGGAAGGCCGAAACGAGTTAAGGACGTGCAAGTGATAATAATATTTTACG 0.069 0.064
ACAGGAATCGATAAATACTTTTCTCGTCAAAAAAACACAATTTCGTTGGGTA 0.155 0.061
ACATAAAATGTGAACACCGTTGCTGGCAACAAATTACTAATGAAGTTAATAA 0.034 0.071
ACATAAACACGGAACAAAATTTTCTTCAACAAATTACTAATGAAGTTAATAA -0.017 0.070
ACATAAATATTCAAGTTAATTAATTATCAAAAAAACACAATTTCGTTGGGTA -0.026 0.067
ACATCAAAATTTAATTTGATTTTTTGGTTGGAAGTCTCAAGATTTTTTGTTC 0.445 0.062
ACATCAACATTAAAGCAATTTCTCTTACTCAAATAAACAAAATGTTTGCGCC 0.152 0.061
ACATGAACTGCTAAGCTGGTTGGAGTGTTGGAAGTCTCAAGATTTTTTGTTC 0.065 0.064
ACATGAATATGCAATGGGATTATGAGTCCTAAAACACAAACCCCATTCTGGG 0.033 0.065
ACATGAATCCTTAAGTAAATTGATAGGTTGGAAGTCTCAAGATTTTTTGTTC 0.106 0.062
ACATTAAAATGAAACGTTTTTTTACTGTTGGAAGTCTCAAGATTTTTTGTTC 0.547 0.057
ACATTAACATGCAAATCGGTTGGAATAACAAAACATAAAACACAGTTACCAA 0.334 0.057
ACATTAATCCCAAACAGGATTAAACATCGTAAACGATGAATGTGTTTCATGA 0.012 0.065
ACCAAAAAATCGAACATTTTTGACCTTCAACAAGCACTAAGTCGTTTAGTAT 0.187 0.061
ACCAAAAACCTCAATGAATTTAAGTCTCGTAAACGATGAATGTGTTTCATGA 0.049 0.066
ACCAAAAACTCTAACTATGTTCGAGGTAAGTAATTGACAAATATGTTCATGG -0.792 0.113
ACCAAAAAGTTTAACGCACTTCACTATCGTAAACGATGAATGTGTTTCATGA 0.043 0.065
ACCAAAACAATTAAGAGCCTTCCAATTCCTAAAACACAAACCCCATTCTGGG 0.028 0.076
ACCACAATAAAGAAAGTATTTTGTTACGTGCAAGTGATAATAATATTTTACG 0.200 0.061
ACCACAATGTTGAAATGCTTTTTTCTGGACAAACCTCAAATCGTTTTCTATA -0.015 0.070
ACCAGAACAAATAATCGTTTTCATGCCAACAAATTACTAATGAAGTTAATAA -0.150 0.097
ACCAGAAGGATCAAGTGCCTTGGCGACGTGCAAGTGATAATAATATTTTACG 0.255 0.063
ACCATAAAAGACAACAGCTTTGCCGATCACAAAATTACAACACTGTTTCGTT 0.035 0.066
ACCATAATCTCGAAGCATATTCTAATTCAACAAGCACTAAGTCGTTTAGTAT 0.020 0.067
ACCCAAAATATTAATGTTCTTTAGGCTCGACAATGCATAACGACCTTGTAAA -0.188 0.068
ACCCCAATAAGAAAATGACTTGCTATGTTGGAAGTCTCAAGATTTTTTGTTC 0.001 0.066
ACCCTAACCTGGAACAAAGTTGAGCCTCAAAAAAACACAATTTCGTTGGGTA 0.178 0.062
ACCGAAAAACGGAAGATTCTTTGGCCAGCCGAATGGATAACTAATTTAGGTG -0.616 0.207
ACCGAAAACTTTAATGTATTTGTCCGGTACGAACTAAAAATTATATTTGCCA 0.052 0.066
ACCGAAATGAAGAACATATTTTGGGCGTTGGAAGTCTCAAGATTTTTTGTTC 0.029 0.062
ACCGCAATAGTTAAGAACGTTCGGACTCCTAAAACACAAACCCCATTCTGGG 0.025 0.066
ACCGGAACCGGTAAACCTGTTTTGTCCCCCCAACCGTAAAGAATCTTGAAAT -0.007 0.081
ACCGGAACGAATAAGCATTTTCTCATAGGACAATACGTAAACATATTGTGAT 0.448 0.057
ACCGTAATCGACAAGGGAGTTGCCGTGCATCAAATTGAAAGGGTATTTAGTT 0.360 0.058
ACCTAAACCTGTAAATGATTTTTGCAAGCCGAATGGATAACTAATTTAGGTG 0.158 0.066
ACCTAAATAGATAAGATGGTTCCTCGTACATAACAAAAAAATCGATTGACAC 0.103 0.061
ACCTCAAACTGGAAATCGGTTGGGGACAACAAATTACTAATGAAGTTAATAA 0.014 0.072
ACCTCAACAATTAACTCGATTCTGCAGTACGAACTAAAAATTATATTTGCCA 0.378 0.068
ACCTGAAGGCGGAAGTCTTTTTATGAGTACGAACTAAAAATTATATTTGCCA -0.158 0.069
ACCTTAAACTGGAAATAATTTAAAAACAACTAAAAAGAAAACCGTTTTAAAC -0.087 0.081
ACCTTAAGGTCAAAGTAGATTTTCCGTCAAAAAAACACAATTTCGTTGGGTA 0.189 0.065
ACCTTAATATTGAACTGTGTTGTTGGCCCCCAACCGTAAAGAATCTTGAAAT 0.007 0.081
ACGAAAAATAACAATAATGTTTAGTGGATGAAATCGTTAAACTTTTTATGTA 0.584 0.058
ACGACAAAAGATAATAAAGTTATCTTTCACAAAATTACAACACTGTTTCGTT 0.013 0.066
ACGACAACTGGTAAGTAGCTTCTACTCTACGAAGACGCAACCAAATTGGTTA 0.046 0.066
ACGACAAGTTTGAAGGTGATTCTTAGTCCTAAAACACAAACCCCATTCTGGG 0.013 0.068
ACGAGAAGCACAAAACTTCTTGTACAAGCCGAATGGATAACTAATTTAGGTG 0.274 0.065
ACGATAAAATTAAACATAATTGATCTGAAGCAACAGGCAAACCGATTATGTA 0.033 0.067
ACGATAAACACGAATAGTCTTTTATGTCCACAATGGATAACACTTTTACCAT 0.057 0.063
ACGATAATAGTAAAAATTGTTTCTTCTCCTAAAACACAAACCCCATTCTGGG 0.120 0.064
ACGCAAAATCATAAAGGCCTTCTGGCCTACGAAGACGCAACCAAATTGGTTA 0.041 0.064
ACGCCAAGTGTCAATCAATTTGGTGGTACATAACAAAAAAATCGATTGACAC 0.105 0.063
ACGCCAATATACAAGGCCGTTGGGCAGAAGCAACAGGCAAACCGATTATGTA 0.068 0.065
ACGGAAAAAATTAACATTGTTTCCTTTCGACAATGCATAACGACCTTGTAAA 0.103 0.066
ACGGAAAAATGGAAGGTCATTGGGGGTCCTAAAACACAAACCCCATTCTGGG 0.030 0.070
ACGGAAACATGTAATGCAGTTCGAGAGCATAAAGAAAAAAGAAAGTTTGTTT 0.022 0.068
ACGGAAAGTGGCAACAGAGTTTCTAGGAAGCAACAGGCAAACCGATTATGTA 0.249 0.060
ACGGCAATTTGTAATAAGCTTGAATGTCAACAAGCACTAAGTCGTTTAGTAT 0.044 0.069
ACGTAAAAAATAAATCTAATTAGTGATAAGTAATTGACAAATATGTTCATGG -0.929 0.121
ACGTCAACACACAATATTATTGAGATTCAAAAAAACACAATTTCGTTGGGTA 0.030 0.068
ACGTGAACGAGTAATGGAGTTCTGGCTAAGTAATTGACAAATATGTTCATGG -0.881 0.119
ACGTTAATGACTAAGTCCATTGTTTCACTCAAATAAACAAAATGTTTGCGCC 0.144 0.059
ACTACAACTACTAATGTCATTTACTCGTTGGAAGTCTCAAGATTTTTTGTTC 0.014 0.067
ACTACAATGAGTAAGCATTTTATTTATCAAAAAAACACAATTTCGTTGGGTA 0.161 0.061
ACTAGAATATAGAACTTGATTTATGGCGTGCAAGTGATAATAATATTTTACG 0.205 0.061
ACTATAACAGTTAACTCGTTTTAGACTAAGTAATTGACAAATATGTTCATGG -0.894 0.119
ACTATAATTTGCAAAAACTTTATGCAAGCCGAATGGATAACTAATTTAGGTG 0.189 0.064
ACTCAAAATCTGAACTATCTTTGTACACTGCAATCACAAATATTATTGCGTC 0.022 0.066
ACTCAAACACTTAATATTGTTAAGCTTACATAACAAAAAAATCGATTGACAC 0.176 0.064
ACTCAAAGTTACAAGGTCGTTTTTCGTCCTAAAACACAAACCCCATTCTGGG 0.035 0.065
ACTCCAAAACAGAAACTCTTTAGATTAGCCGAATGGATAACTAATTTAGGTG 0.177 0.064
ACTCCAACAGGGAAGGTACTTGCCTGTCGACAATGCATAACGACCTTGTAAA -0.126 0.078
ACTCCAAGGTATAAGTTTTTTGGAAGCAACAAATTACTAATGAAGTTAATAA 0.082 0.076
ACTCCAAGTAGTAATCGTGTTGGGGGCCCCCAACCGTAAAGAATCTTGAAAT 0.027 0.075
ACTCCAATAAGTAATATTTTTCATCGTCCTAAAACACAAACCCCATTCTGGG -0.052 0.071
ACTCTAACATCGAAATGCCTTCCCTAGAAGCAACAGGCAAACCGATTATGTA 0.032 0.063
ACTGAAAATATTAAGGTTCTTTAAGATCCTAAAACACAAACCCCATTCTGGG 0.014 0.065
ACTGAAACTGGGAAGCTCATTATGTGGTACGAACTAAAAATTATATTTGCCA 0.053 0.074
ACTGAAATTCCAAATGTCGTTTACTGGTTGGAAGTCTCAAGATTTTTTGTTC 0.038 0.065
ACTGCAATTTTTAAGGTTCTTATCTCGCCAAAATTGGCAACCCCATTTTACG 0.158 0.063
ACTGGAATTGGAAAGAAGTTTTGTGTTCGTAAACGATGAATGTGTTTCATGA -0.008 0.070
ACTGTAACTCAAAAGCAACTTCGATCCATTCAAACACGAATCGCTTTCTTAG 0.217 0.065
ACTTCAACCTATAAAGGTATTATTTATAATCAAAAGTCAAGAGACTTTAGAA -0.083 0.068
ACTTGAACAGGGAAGTTGCTTTGCTGTCAAAAAAACACAATTTCGTTGGGTA 0.229 0.064
ACTTTAAAAAATAAGCTACTTATTGACTCCCAAGGCCAAATAAGGTTCAAAA 0.038 0.076
ACTTTAACAATAAAGTAGGTTGGCGGTCCTAAAACACAAACCCCATTCTGGG 0.027 0.071
ACTTTAATACCCAAAGTATTTTAGTCCCCCCAACCGTAAAGAATCTTGAAAT -0.008 0.071
AGAAAAAATTGTAAATGTATTGCAACCTCCCAAGGCCAAATAAGGTTCAAAA -0.030 0.073
AGAAGAACAATAAAGCATCTTGTTATAACCAAACATATAATAAAATTCACTA 0.161 0.061
AGAATAAATTCGAAAGGTATTTTACTGACGAAACGCTAAACCACATTCTGTC 0.134 0.067
AGAATAACGTATAAGACATTTTGGTTAGTATAAAACATAAGGTTGTTAGTGT -0.043 0.069
AGAATAAGAACTAAGCTCGTTAGTGGGTTGGAAGTCTCAAGATTTTTTGTTC 0.051 0.063
AGACAAACGGCTAATAAATTTGGTGCCCCCCAACCGTAAAGAATCTTGAAAT 0.043 0.069
AGACAAAGCCTGAACGTAATTTCCGGGTACGAACTAAAAATTATATTTGCCA 0.384 0.063
AGACAAAGCTAAAAGAATCTTATGGAGTACGAACTAAAAATTATATTTGCCA 0.148 0.071
AGACAAATCCGTAATAGCGTTTATGATACATAACAAAAAAATCGATTGACAC 0.176 0.059
AGACCAATTAGCAATGTACTTAAACTGTTGGAAGTCTCAAGATTTTTTGTTC nan 0.311
AGACGAACTATTAACATCATTGGGTCGCATAAAGAAAAAAGAAAGTTTGTTT 0.278 0.062
AGACTAAACGGAAATTGGGTTGTTATTCAAAAAAACACAATTTCGTTGGGTA -0.087 0.075
AGAGGAAGCGGCAATGGGGTTTCGCGTAAGTAATTGACAAATATGTTCATGG -0.810 0.113
AGAGTAATATTCAATCCATTTTGTATGCCAAAATTGGCAACCCCATTTTACG -0.303 0.097
AGAGTAATTATGAATAAACTTCAATCTAAGTAATTGACAAATATGTTCATGG -0.973 0.110
AGATAAAGTGGTAAGAATTTTAGTGTTCCTAAAACACAAACCCCATTCTGGG 0.052 0.064
AGATAAATCTATAACCTTTTTCTAGTTCGACAATGCATAACGACCTTGTAAA -0.205 0.072
AGATCAAATCTGAAAGATATTTCCGGCGACAAATTAAAAAGCATGTTATGTG 0.226 0.061
AGATGAAGATACAAGCACATTTATTATACCTAAATTTCAAACTTATTTGCCT 0.127 0.065
AGATTAACTCGGAAGTGAATTGAGGGGTTGGAAGTCTCAAGATTTTTTGTTC 0.014 0.064
AGCAAAAGTGGGAAAAATTTTGGTATGCATAAAGAAAAAAGAAAGTTTGTTT 0.145 0.061
AGCACAATTAACAAGGTACTTGTTGCTCCTAAAACACAAACCCCATTCTGGG 0.020 0.063
AGCACAATTATTAATCCTGTTTATAATCGACAATGCATAACGACCTTGTAAA -0.108 0.068
AGCCAAATGTCAAAAGTGTTTAGTATCATTCAAACACGAATCGCTTTCTTAG 0.180 0.074
AGCCTAACGCTCAAAGGTCTTACGTTCGACAAATTAAAAAGCATGTTATGTG 0.322 0.059
AGCCTAACGGGAAAGAAGTTTATCCGCAACAAATTACTAATGAAGTTAATAA 0.030 0.074
AGCGAAAACTTTAATGTTGTTTATGTTCAAAAAAACACAATTTCGTTGGGTA 0.161 0.061
AGCGAAAATCAGAAAGTTCTTTGGATGCCAAAATTGGCAACCCCATTTTACG 0.236 0.074
AGCGAAATTAAGAACTGTTTTCTGATTAAGTAATTGACAAATATGTTCATGG -0.961 0.109
AGCGTAAACACGAAGGGGCTTGGGGCCGTGCAAGTGATAATAATATTTTACG 0.132 0.064
AGCGTAACACATAAGAGTATTGTTGGTAATCAAAAGTCAAGAGACTTTAGAA 0.033 0.065
AGCTAAAAGTAAAAACGGATTGCGAAGTACGAACTAAAAATTATATTTGCCA 0.128 0.070
AGCTAAAATTTCAAGCTCCTTTTATTTAAGTAATTGACAAATATGTTCATGG  nan inf
AGCTCAATGGGCAAACCCATTACAAGAACCAAACATATAATAAAATTCACTA 0.166 0.063
AGGAAAAACGGTAAGGGTATTGGCTGCTACGAAGACGCAACCAAATTGGTTA 0.044 0.068
AGGAAAAAGTATAAAAGGTTTTATGCCAACAAATTACTAATGAAGTTAATAA -0.089 0.094
AGGACAACGTATAATAAACTTCTTTTGTACGAACTAAAAATTATATTTGCCA 0.166 0.063
AGGATAATAATGAAATAAGTTGCTTCCTCCCAAGGCCAAATAAGGTTCAAAA -0.016 0.073
AGGCAAACACTTAATTAGATTTAAAGGCATCAAATTGAAAGGGTATTTAGTT 0.238 0.061
AGGCCAAATGAAAAGACCGTTAGCAGGAAGCAACAGGCAAACCGATTATGTA 0.061 0.065
AGGCGAAGTGTAAAATCATTTAACAAGTACGAACTAAAAATTATATTTGCCA 0.101 0.066
AGGCTAATATAAAAATTTATTATCTGCCCCCAACCGTAAAGAATCTTGAAAT -0.046 0.086
AGGGCAACATTAAAACTGATTCAGTATCGACAATGCATAACGACCTTGTAAA -0.115 0.069
AGGGCAACCTTTAATGCTATTCTCATTCACAAAATTACAACACTGTTTCGTT -0.010 0.072
AGGGGAACACAGAAACGGATTGTAGCGTTGGAAGTCTCAAGATTTTTTGTTC 0.092 0.073
AGGGTAAAGACAAAGGACGTTTTTTTTACATAACAAAAAAATCGATTGACAC 0.009 0.069
AGGGTAAAGACTAACTTCGTTTCATACCCTCAACCCTTAACGCAGTTCGCGC 0.308 0.061
AGGGTAACCAACAAAGTTGTTGGTATTCCTAAAACACAAACCCCATTCTGGG 0.041 0.070
AGGGTAACTTCGAATGACTTTACGTTTCCTAAAACACAAACCCCATTCTGGG -0.008 0.066
AGGGTAAGATGCAAATCGGTTTGTGCCAACAAATTACTAATGAAGTTAATAA -0.006 0.070
AGGTAAACCTGTAACGTTTTTCGGGGTCAAAAAAACACAATTTCGTTGGGTA -0.346 0.098
AGGTCAAACCTGAAAATCTTTAATGTTCAAAAAAACACAATTTCGTTGGGTA 0.164 0.061
AGGTGAACGGTTAACGGAGTTCATCCCAACAAATTACTAATGAAGTTAATAA 0.025 0.071
AGGTGAATGGGCAAACTGGTTTGAGCCGTGCAAGTGATAATAATATTTTACG 0.187 0.060
AGGTGAATTGTAAAAACTTTTCCCTGTACATAACAAAAAAATCGATTGACAC 0.316 0.061
AGGTTAAACGCAAACAGTATTTCGCTAGGACAATACGTAAACATATTGTGAT 0.472 0.057
AGGTTAATTTCAAAATTATTTAAACCCTCCCAAGGCCAAATAAGGTTCAAAA 0.011 0.073
AGTAAAACCTACAATCTAGTTGTTTATCCTAAAACACAAACCCCATTCTGGG 0.086 0.102
AGTAAAAGAGATAATTGTCTTTTTCGTAAGTAATTGACAAATATGTTCATGG -0.885 0.122
AGTAAAAGTAACAACTACTTTTGACTCCCCCAACCGTAAAGAATCTTGAAAT 0.003 0.078
AGTACAACCTTGAAGAAAATTAATCATACATAACAAAAAAATCGATTGACAC 0.408 0.059
AGTAGAAGCAACAACCGGTTTCCCCAGCCGAAATTACAAAATGTTTTGAATT 0.328 0.062
AGTAGAAGGATGAAGTTACTTGTCAACTCCCAAGGCCAAATAAGGTTCAAAA -0.003 0.078
AGTATAACAATGAAAAAGTTTGCAGGTCAAAAAAACACAATTTCGTTGGGTA 0.164 0.066
AGTATAACACCAAAGTTTTTTCAGGTTCGTAAACGATGAATGTGTTTCATGA 0.001 0.068
AGTATAACATATAAGTATGTTTCTCCTACATAACAAAAAAATCGATTGACAC 0.213 0.061
AGTCAAAGAATTAAGTTGCTTGCGCGGCATAAAGAAAAAAGAAAGTTTGTTT 0.139 0.067
AGTCAAAGTAGTAAACCGTTTCTAGACCCCCAACCGTAAAGAATCTTGAAAT -0.004 0.075
AGTCAAATAAATAATGTGATTAATATCTCCCAAGGCCAAATAAGGTTCAAAA -0.058 0.080
AGTCCAACCGAAAATCTCCTTTCATTTCCTAAAACACAAACCCCATTCTGGG -0.052 0.064
AGTCTAAAAGGCAAATACCTTATCCGTAAGTAATTGACAAATATGTTCATGG -0.735 0.115
AGTGAAAAATGGAATCTCGTTCCTACGTACGAACTAAAAATTATATTTGCCA 0.194 0.068
AGTGAAAATGTGAAGGCTTTTTTTACTCGTAAACGATGAATGTGTTTCATGA 0.023 0.069
AGTGCAAGCCTAAAGCTAGTTCGGACAGTATAAAACATAAGGTTGTTAGTGT 0.035 0.069
AGTGGAAATTACAAGAATATTGTCAACCCCCAACCGTAAAGAATCTTGAAAT 0.041 0.086
AGTGTAACTATGAACTGTATTTCGCTTACATAACAAAAAAATCGATTGACAC 0.244 0.060
AGTTAAAAGGAAAAGTTAATTGCTTTTCGTAAACGATGAATGTGTTTCATGA 0.044 0.066
AGTTAAAGTATTAAACGTATTGGTACCAACAAATTACTAATGAAGTTAATAA 0.008 0.076
AGTTTAATACATAAGTGCATTTGTAACAACAAATTACTAATGAAGTTAATAA -0.001 0.073
ATAAAAAAAAATAATGGTATTAGGTACCCCCAACCGTAAAGAATCTTGAAAT 0.052 0.097
ATAACAAAGCCCAACGTTGTTCTGCTGCATAAAGAAAAAAGAAAGTTTGTTT -0.013 0.072
ATAACAACGAGAAATTGAGTTTCTGAACGTAAACAAACAATTTGCTTTGAGG 0.569 0.058
ATAACAAGTAGCAAGATGATTGGTAATAAGTAATTGACAAATATGTTCATGG -0.872 0.112
ATAACAATCTCAAAGTTAATTGTTTTCCCCCAACCGTAAAGAATCTTGAAAT 0.008 0.078
ATAAGAAAATTAAATCCCTTTTATTGAATTAAACAATAAACTTGATTATTCG 0.209 0.066
ATAAGAACCTAAAATACGCTTGCGATAAACTAAATAACAAGTCTTTTACATC 0.065 0.064
ATAATAAACGTAAAGACTGTTTCCATCATTCAAACACGAATCGCTTTCTTAG 0.338 0.061
ATAATAACATCGAAGAGCATTAGCATGTACCAAGACAAAAAACTGTTATTTA 0.251 0.059
ATAATAATGACCAAAGAACTTATGGGTAAGTAATTGACAAATATGTTCATGG -0.920 0.118
ATACAAAGCGTTAAGACTGTTGGAGTTAAGTAATTGACAAATATGTTCATGG -0.945 0.133
ATACTAAAAACAAACCTATTTGTTGTTCCTAAAACACAAACCCCATTCTGGG -0.009 0.068
ATACTAAAAGAAAATGGGATTCGTTGGTTGGAAGTCTCAAGATTTTTTGTTC -0.010 0.068
ATACTAAATTGTAAGAGCATTTGTTCGTACCAAGACAAAAAACTGTTATTTA 0.587 0.057
ATACTAACACTTAAGCGGGTTCGGATGTACCAAGACAAAAAACTGTTATTTA 0.047 0.062
ATAGAAAAACAAAACCCGTTTGCCGCGCATAAAGAAAAAAGAAAGTTTGTTT 0.056 0.070
ATAGTAAATGGGAACATGCTTGACATGTACGAACTAAAAATTATATTTGCCA 0.131 0.063
ATAGTAAATTTAAAATTGGTTACTTTTCCTAAAACACAAACCCCATTCTGGG 0.049 0.066
ATAGTAATTTAGAAATAGCTTGCTGCCATGGAACGAAAAACAAGTTTGATAA 0.312 0.059
ATATAAAACTATAAGGTGTTTAAGCGTCCTAAAACACAAACCCCATTCTGGG -0.016 0.072
ATATAAAATAGCAAGTAGATTCTTGCATCCAAACGCATAATTACTTTTAACC 0.257 0.063
ATATCAAACAACAAAGGGTTTCCTTTCTCCCAAGGCCAAATAAGGTTCAAAA 0.007 0.074
ATATCAACCAGTAAACTTATTCCCGGCCCTCAACCCTTAACGCAGTTCGCGC 0.187 0.100
ATATCAATTGGCAACCACTTTACACGGCATAAAGAAAAAAGAAAGTTTGTTT 0.067 0.068
ATATTAAAGCAAAACTGTTTTGCAAGCTCCCAAGGCCAAATAAGGTTCAAAA 0.033 0.078
ATATTAAATTGAAAATCAGTTTGTGGCCCTCAACCCTTAACGCAGTTCGCGC 0.188 0.063
ATATTAAATTTAAATAAGTTTTAGTGTCCACAATGGATAACACTTTTACCAT 0.158 0.061
ATATTAATCTACAAGGCAATTAATGCGTTGGAAGTCTCAAGATTTTTTGTTC -0.003 0.063
ATCAAAAAGTTGAAGCTAATTAGGAGGTTGGAAGTCTCAAGATTTTTTGTTC -0.015 0.070
ATCAAAAGGCAAAATCAGTTTCGTGAGTACGAACTAAAAATTATATTTGCCA 0.040 0.067
ATCAAAATCTACAAGCGCATTAGAGCTACATAACAAAAAAATCGATTGACAC -0.267 0.083
ATCACAACCTTGAAGGAAATTTACAGGTTGGAAGTCTCAAGATTTTTTGTTC 0.017 0.063
ATCACAAGTAATAACTCTTTTTCGGCCATTCAAACACGAATCGCTTTCTTAG 0.789 0.270
ATCAGAAAAGCAAACGTATTTAATTAGCATCAAATTGAAAGGGTATTTAGTT 0.329 0.058
ATCAGAACAAATAAAGACTTTAGCGAAGATTAAACGCAAACACTATTAAATG 0.279 0.059
ATCAGAATAGAAAAATGACTTCGGGCTCGTAAACGATGAATGTGTTTCATGA -0.191 0.071
ATCATAAAGTTCAAATCGTTTCATCCAGCCGAATGGATAACTAATTTAGGTG 0.255 0.060
ATCATAAATTGTAATAGCCTTCAACAGCCGTAACAATCAACTCGTTTCACCC -0.200 0.091
ATCCCAAACAAAAACATAATTCAATTGTACGAACTAAAAATTATATTTGCCA 0.372 0.063
ATCCCAAAGATTAACAATCTTTCAACTACATAACAAAAAAATCGATTGACAC -0.389 0.175
ATCCCAAAGTCAAACTTAATTCTATGAGTATAAAACATAAGGTTGTTAGTGT 0.113 0.077
ATCCCAAATTATAAATGTGTTGCTTTCCCCCAACCGTAAAGAATCTTGAAAT 0.021 0.076
ATCCGAAGAAGAAAATTGGTTATGGATAATTAAAAATGAAACAGGTTGCCTT 0.213 0.070
ATCCTAAAACTCAAGTACGTTGCTGGCCCCCAACCGTAAAGAATCTTGAAAT -0.029 0.080
ATCCTAAAACTCAAGTACGTTGCTGGTCCTAAAACACAAACCCCATTCTGGG 0.068 0.066
ATCCTAATAATTAACTGTCTTGTACCTACATAACAAAAAAATCGATTGACAC 0.222 0.060
ATCGAAATTTTAAATGACGTTGATAGTAAGTAATTGACAAATATGTTCATGG -0.909 0.111
ATCGCAAAATAAAATATGATTTGACAGTTGGAAGTCTCAAGATTTTTTGTTC 0.104 0.067
ATCGCAATGTTAAATATTGTTATGTAAGATTAAACGCAAACACTATTAAATG 0.176 0.063
ATCGGAACTCACAAGTTTTTTTTGGTCTACGAAGACGCAACCAAATTGGTTA 0.241 0.061
ATCGGAAGTCTTAAGGGTATTCCCGGGGACAAACCTCAAATCGTTTTCTATA -0.012 0.072
ATCGTAAACAAAAACATGTTTTCTGGTAATCAAAAGTCAAGAGACTTTAGAA 0.011 0.064
ATCGTAACCGGTAAGATTTTTGAGGGGTTGGAAGTCTCAAGATTTTTTGTTC 0.031 0.064
ATCGTAATCATAAAGAGAGTTTCGGTTAAGTAATTGACAAATATGTTCATGG -0.891 0.107
ATCGTAATGGAAAATGTTTTTTTTATTCACAAAATTACAACACTGTTTCGTT 0.214 0.065
ATCGTAATTTTTAAAGGTATTGATAGCAACTAAAAAGAAAACCGTTTTAAAC 0.000 0.080
ATCTAAAACAAAAAATTTCTTCAAAGCCCCCAACCGTAAAGAATCTTGAAAT 0.051 0.081
ATCTAAAACACCAATTGTATTTCCACTCACAAAATTACAACACTGTTTCGTT 0.056 0.064
ATCTAAATGCAGAAACTTATTGATACGTACCAAGACAAAAAACTGTTATTTA 0.122 0.065
ATCTAAATTTTCAAAAATTTTTGATTAACCAAACATATAATAAAATTCACTA 0.135 0.064
ATCTGAAGCTGAAAGACTCTTGGGATTCAAAAAAACACAATTTCGTTGGGTA -0.015 0.066
ATCTTAATCCCAAATCGTTTTAATATGTTGGAAGTCTCAAGATTTTTTGTTC -0.087 0.174
ATGAAAAATAACAAAGCTATTTCATGTCAAAAAAACACAATTTCGTTGGGTA 0.302 0.060
ATGAAAAATTGCAATCCCGTTTGAATTAAGTAATTGACAAATATGTTCATGG -0.901 0.124
ATGAAAATAGTTAAAGTTTTTGTAGAAGGACAATACGTAAACATATTGTGAT 0.423 0.057
ATGACAATAAAAAACTATCTTGGCTACCATGAAAGAATAATGGTTTTATAGT 0.017 0.067
ATGAGAAACTTGAAAGTTTTTTACACCTCCCAAGGCCAAATAAGGTTCAAAA 0.028 0.076
ATGAGAACCTTAAAAATCATTTCGTCGTACGAACTAAAAATTATATTTGCCA 0.407 0.058
ATGATAAAATTGAATACATTTAGGTTGTTGGAAGTCTCAAGATTTTTTGTTC 0.033 0.068
ATGATAAACAGCAAACACCTTGACTGGCCAAAATTGGCAACCCCATTTTACG 0.290 0.066
ATGCAAACACACAAATGAATTGAACCTCCTAAAACACAAACCCCATTCTGGG nan 0.386
ATGCAAACCTTGAAGCCTATTTGCAATCCTAAAACACAAACCCCATTCTGGG 0.263 0.059
ATGCAAAGCCAAAACATAATTCTTTAGTTGGAAGTCTCAAGATTTTTTGTTC 0.032 0.064
ATGCGAAAAACAAAACCTATTCAATGGCCGAAATTACAAAATGTTTTGAATT 0.182 0.062
ATGCTAACCGATAATTTACTTGAGGGCAACTAAAAAGAAAACCGTTTTAAAC 0.013 0.072
ATGCTAACCTTTAAGCCTCTTTCTATTACATAACAAAAAAATCGATTGACAC 0.027 0.065
ATGGCAAGGGCGAAAACGGTTGTGAGGAAGCAACAGGCAAACCGATTATGTA 0.029 0.065
ATGGCAATGATGAATGGTATTGGGGTTCACAAAATTACAACACTGTTTCGTT 0.055 0.066
ATGGGAATTTCCAAATACATTGGCGCTGGCAAACGTACAATTCTATTTGCTT 0.066 0.064
ATGTAAAAAATTAACTTGCTTGGGCAGTACCAAGACAAAAAACTGTTATTTA 0.282 0.059
ATGTAAAACTCAAAGTGGGTTTTGGTACTACAAAGAACAAGAATCTTGCCTT 0.398 0.065
ATGTGAAATCGGAATGGAATTAAATTCAACTAAAAAGAAAACCGTTTTAAAC -0.081 0.079
ATGTGAACCCCGAATTTCTTTTTGTCGTTGGAAGTCTCAAGATTTTTTGTTC 0.046 0.069
ATGTGAACTCTCAAATGTATTTTTTATCCTAAAACACAAACCCCATTCTGGG 0.053 0.067
ATGTGAAGGTTCAACCTGCTTAACACTCAAAAAAACACAATTTCGTTGGGTA 0.099 0.064
ATGTTAAAAGACAATCACTTTTACAGTCCTAAAACACAAACCCCATTCTGGG 0.047 0.067
ATTAAAACATTGAAGTATGTTGCGTTAGCCGAATGGATAACTAATTTAGGTG 0.192 0.064
ATTAAAAGTCCAAAGCCAATTACGGGTCAAAAAAACACAATTTCGTTGGGTA 0.288 0.062
ATTAAAATCTCGAAAGGGAGTTCAAATCAAAAAAACACAATTTCGTTGGGTA 0.205 0.074
ATTAAAATTATAAAATATTTTATTCATACATAACAAAAAAATCGATTGACAC 0.472 0.079
ATTACAAAATGGAAGCATGTTCCGTCAGGACAATACGTAAACATATTGTGAT 0.432 0.057
ATTACAAAGGGGAAATGTATTGAATATCAAAAAAACACAATTTCGTTGGGTA 0.208 0.063
ATTACAACTTAAAAATTCATTACAAATAATAAAACTCCAAGAAAATTAAATG -0.114 0.086
ATTACAAGCAAAAAGATACTTGAAACCAACAAATTACTAATGAAGTTAATAA 0.030 0.084
ATTACAATTGTCAACAACATTAATGTTCCCTAAGAGTAAACCAAGTTGTATC 0.262 0.062
ATTAGAACAGCTAAACCGTTTTACACGCCAAAATTGGCAACCCCATTTTACG 0.208 0.065
ATTAGAACCTGGAACTAGGTTTCCATGTTGGAAGTCTCAAGATTTTTTGTTC -0.018 0.065
ATTAGAATCCTAAATGTAATTTTCCTTCCTAAAACACAAACCCCATTCTGGG 0.024 0.070
ATTAGAATGTCTAATTAATTTATGGGCGTGCAAGTGATAATAATATTTTACG 0.344 0.067
ATTATAATCTAAAAATTTTTTTGCTTTCACAAAATTACAACACTGTTTCGTT -0.021 0.067
ATTCAAAATTCGAAAGAAGTTGTCTTTCCTAAAACACAAACCCCATTCTGGG -0.004 0.066
ATTCAAACCGTTAAACAAGTTACTAAGCATAAAGAAAAAAGAAAGTTTGTTT 0.026 0.068
ATTCAAATTGTAAAGGGGTTTGCTTGTCACAAAATTACAACACTGTTTCGTT 0.041 0.066
ATTCCAACCTTTAAACTTATTGCTATTCAAAAAAACACAATTTCGTTGGGTA -0.138 0.070
ATTCCAATCTCTAAAAAACTTTACGTTCCTAAAACACAAACCCCATTCTGGG 0.020 0.067
ATTCTAAAACATAAGATACTTAAAAGCTCCCAAGGCCAAATAAGGTTCAAAA 0.031 0.089
ATTCTAATTCCTAATTCTATTTCTTTGTACGAACTAAAAATTATATTTGCCA 0.166 0.065
ATTGAAACTATTAATAATTTTCGGAGTACATAACAAAAAAATCGATTGACAC 0.105 0.060
ATTGAAATAGTTAATGTCGTTCTTTGATTTCAAAAGGGAAACCTATTGTATA 0.022 0.066
ATTGCAACCTACAACGCACTTATTTTTCCTAAAACACAAACCCCATTCTGGG -0.014 0.070
ATTGCAACCTTGAACTGGGTTAGGTGGCCGAAATTACAAAATGTTTTGAATT 0.166 0.061
ATTGGAAAAGGTAAGTTAATTAGGTTAACCAAACATATAATAAAATTCACTA 0.141 0.063
ATTGGAAACTCTAAGGGTGTTCAGGTCAACTAAAAAGAAAACCGTTTTAAAC 0.045 0.071
ATTGTAAAAGGCAAGGGGCTTTTTGGTACATAACAAAAAAATCGATTGACAC 0.184 0.066
ATTGTAACCCGCAAACCGCTTGTTGGGTTGGAAGTCTCAAGATTTTTTGTTC -0.016 0.076
ATTTAAATATATAATCTACTTCACCCTAAGTAATTGACAAATATGTTCATGG -1.035 0.138
ATTTAAATTAACAACATCCTTTAGTCATCCAAACGCATAATTACTTTTAACC -0.037 0.072
ATTTCAACGCATAAGTCACTTTCAAATACATAACAAAAAAATCGATTGACAC -0.138 0.074
ATTTCAATTAGTAACTATCTTAAACGTCCTAAAACACAAACCCCATTCTGGG 0.042 0.063
ATTTGAAAATAAAAGCTCCTTCGTCATCAGCAAGACTTAAGATCCTTCCGAC -0.122 0.066
ATTTGAATATTGAATGCGATTTCCTCGCATAAAGAAAAAAGAAAGTTTGTTT 0.185 0.061
ATTTTAAAGATGAACGTATTTCGTGCCCCCCAACCGTAAAGAATCTTGAAAT -0.043 0.078
ATTTTAATTTACAAGGAAATTTCTGTTCACAAAATTACAACACTGTTTCGTT -0.029 0.070
CAAAAAACTGGAAAATTAGTTTTTCGGGACAAACCTCAAATCGTTTTCTATA -0.010 0.106
CAAACAAATCGAAAGAGATTTACACCCCATGAAAGAATAATGGTTTTATAGT 0.042 0.066
CAAAGAAATACCAAGATGGTTATCAACCCCCAACCTCCAACCCACTTGTCCC 0.381 0.057
CAAAGAAATAGGAAGGGCTTTAAATGGTTGGAAGTCTCAAGATTTTTTGTTC -0.013 0.067
CAAATAAAATTCAAGTAGTTTGGTTGCAACTAAAAAGAAAACCGTTTTAAAC -0.043 0.077
CAAATAAAATTCAATAGGGTTTTATTGTTGGAAGTCTCAAGATTTTTTGTTC 0.052 0.069
CAAATAAGAATTAAGGATCTTGGGTATCACAAAATTACAACACTGTTTCGTT -0.021 0.070
CAAATAAGACTTAACGGTATTTATACTCAAAAAAACACAATTTCGTTGGGTA 0.171 0.060
CAAATAATTAGCAAAGCTTTTTCGAATACATAACAAAAAAATCGATTGACAC 0.183 0.062
CAAATAATTCTGAAGCTCTTTTCCGGCCCCCAACCGTAAAGAATCTTGAAAT 0.002 0.073
CAACAAAATAGAAATTGGATTGGAAGCCCTCAACCCTTAACGCAGTTCGCGC 0.134 0.062
CAACAAACATACAATGCGTTTTAAATGTTGGAAGTCTCAAGATTTTTTGTTC 0.067 0.063
CAACAAATTGATAATTCTGTTACCATGTTGGAAGTCTCAAGATTTTTTGTTC 0.005 0.065
CAACCAAAATACAACGGGCTTAGTTCGCATAAAGAAAAAAGAAAGTTTGTTT 0.086 0.064
CAACTAACGATCAATGTTTTTACAATGTTGGAAGTCTCAAGATTTTTTGTTC 0.016 0.070
CAAGAAACAGGCAAAGTACTTTAGAATAATTAAAAATGAAACAGGTTGCCTT -0.219 0.095
CAAGCAATGCAAAATTTAATTCTCCTGAAGCAACAGGCAAACCGATTATGTA 0.123 0.065
CAAGTAAATCAGAAGTGTATTATTGCTCGTAAACGATGAATGTGTTTCATGA 0.055 0.063
CAAGTAAATTCTAAACCTATTCGTCTGACGAAACGCTAAACCACATTCTGTC 0.261 0.067
CAAGTAAGACTAAACTTGATTATTATGTACGAACTAAAAATTATATTTGCCA 0.345 0.062
CAATAAAATATAAATATTCTTGGTCAGCCGAAATTACAAAATGTTTTGAATT 0.136 0.060
CAATAAACCTAAAACGATATTTGTTTTCGTAAACGATGAATGTGTTTCATGA 0.017 0.068
CAATAAAGACGGAAAGCTTTTCAGACTACATAACAAAAAAATCGATTGACAC -0.013 0.064
CAATAAATACTAAAAAAGATTTTCTAGGACAAACCTCAAATCGTTTTCTATA -0.205 0.097
CAATAAATCGACAAAATGTTTTAAGGTACATAACAAAAAAATCGATTGACAC 0.204 0.060
CAATCAACAAATAAGTGGTTTGTCTCTAAGTAATTGACAAATATGTTCATGG -0.910 0.111
CAATCAACGTCTAAGGTCTTTTAACCTACATAACAAAAAAATCGATTGACAC 0.108 0.072
CAATCAACTTCGAATGTTGTTGTCCAAATTAAACAATAAACTTGATTATTCG 0.185 0.061
CAATCAAGTTTTAACCTCGTTATATTAGTATAAAACATAAGGTTGTTAGTGT -0.002 0.068
CAATGAAACTAAAAAGAATTTTTACGCCCCCAACCTCCAACCCACTTGTCCC 0.045 0.065
CAATTAACCATTAATTTTTTTAAGTTTCACAAAATTACAACACTGTTTCGTT 0.200 0.063
CAATTAAGCAGGAAAGACTTTTTAAGGCCAAAATTGGCAACCCCATTTTACG 0.201 0.065
CAATTAATTGTCAACTTTTTTCTATAAATATAAAAGATAATCTGTTTAATCA 0.174 0.063
CACACAAAGGATAAACTGATTGAGTACGTGCAAGTGATAATAATATTTTACG 0.163 0.060
CACACAAATAGCAATACGCTTTAACAGGACAAACCTCAAATCGTTTTCTATA -0.138 0.082
CACACAATTCAAAATCGGTTTGGAGGGCATAAAGAAAAAAGAAAGTTTGTTT 0.002 0.068
CACATAAACTCTAAACTCGTTCTTTGGAAGCAACAGGCAAACCGATTATGTA -0.003 0.068
CACATAATAACGAATAGATTTGAATATAAGTAATTGACAAATATGTTCATGG -0.912 0.138
CACATAATATGGAACCAGGTTGTGCAGTACGAACTAAAAATTATATTTGCCA 0.343 0.064
CACCAAACCCAAAATTTTCTTATGCGCCCCCAACCGTAAAGAATCTTGAAAT -0.027 0.087
CACCTAATAGCTAACCAGCTTTATTCCTCCCAAGGCCAAATAAGGTTCAAAA 0.052 0.080
CACGCAAACTTTAAGTGCGTTTCATATCCTAAAACACAAACCCCATTCTGGG -0.118 0.094
CACGCAACGACAAATGTCTTTTGCATCGTGCAAGTGATAATAATATTTTACG 0.153 0.063
CACGTAAATTCGAATAATATTTCCCATCCTAAAACACAAACCCCATTCTGGG 0.207 0.062
CACGTAAGGTTGAAGAGGATTGGAGTGTTGGAAGTCTCAAGATTTTTTGTTC 0.346 0.061
CACTCAAATTCTAATGACATTTCTTAGTTGGAAGTCTCAAGATTTTTTGTTC -0.013 0.067
CACTCAAGATCAAAGTCTCTTGTTCTTCAAAAAAACACAATTTCGTTGGGTA 0.173 0.060
CACTCAAGGTCAAAGTTATTTTGTGTTCACAAAATTACAACACTGTTTCGTT 0.048 0.066
CACTGAATCGTGAAGACTTTTCTTGACTCCCAAGGCCAAATAAGGTTCAAAA 0.029 0.074
CACTTAAAGGTAAAAGCACTTCAGACTACATAACAAAAAAATCGATTGACAC 0.461 0.059
CACTTAAATGATAAGTGTTTTCTATGTCACAAAATTACAACACTGTTTCGTT -0.071 0.076
CACTTAATGAGGAAAACCTTTATGAAGCCAAAATTGGCAACCCCATTTTACG 0.349 0.062
CACTTAATTTGGAAGACGATTTTTGCCATGGAACGAAAAACAAGTTTGATAA 0.055 0.065
CAGAAAAATCAAAAGAATATTTACTTGCATAAAGAAAAAAGAAAGTTTGTTT 0.023 0.070
CAGACAAGAAGAAATAACGTTCATGAGCCAAAATTGGCAACCCCATTTTACG 0.321 0.065
CAGACAAGTGCGAATTATTTTATCAACCATGAAAGAATAATGGTTTTATAGT 0.010 0.068
CAGACAATCCGGAATGACGTTCTAGTGTTGGAAGTCTCAAGATTTTTTGTTC -0.039 0.067
CAGAGAACGTATAAAATTCTTATATGCTCCCAAGGCCAAATAAGGTTCAAAA 0.013 0.078
CAGAGAAGCGTGAAAAGGATTGGTGTACTACAAAGAACAAGAATCTTGCCTT 0.055 0.068
CAGCCAACTATGAAACTATTTAGATTGATATAAACCGAAACCATCTTCGGCA 0.010 0.066
CAGCCAATACCGAAACCGATTGTTGTTAAGTAATTGACAAATATGTTCATGG 0.185 0.060
CAGCTAACTGGAAAATGATTTCACATGTTGGAAGTCTCAAGATTTTTTGTTC 0.038 0.066
CAGGAAACGGTGAATTAGATTCAGTAACATTAACGACCAAAACTTTTTAATT 0.057 0.066
CAGGGAAATTTGAACTTTTTTGCTATTACATAACAAAAAAATCGATTGACAC 0.218 0.064
CAGGGAACACGGAAGGGGATTAGCTTGTTGGAAGTCTCAAGATTTTTTGTTC 0.075 0.064
CAGGTAACCATAAACCTTTTTGAAATTAATAAAACTCCAAGAAAATTAAATG 0.042 0.070
CAGGTAACTGTTAAACAACTTGTGGTTCCTAAAACACAAACCCCATTCTGGG 0.031 0.065
CAGTGAACTCTTAAGTGAATTTACATTCAAAAAAACACAATTTCGTTGGGTA 0.208 0.064
CAGTGAATTTCCAATGGAGTTAAATCGTACCAAGACAAAAAACTGTTATTTA 0.382 0.058
CATACAAAATTGAAGCAGGTTCGAAATCCTAAAACACAAACCCCATTCTGGG 0.032 0.069
CATACAACAAATAAGGGATTTCGCTTGTACCAAGACAAAAAACTGTTATTTA 0.365 0.058
CATACAACATAGAAATTCTTTTTAGCTCAGCAAGACTTAAGATCCTTCCGAC -0.182 0.073
CATACTAAATTGCAAACTTATTGTAGGCATAAAGAAAAAAGAAAGTTTGTTT 0.326 0.106
CATAGAACCAGGAAAGCTCTTCCTGCTAAGTAATTGACAAATATGTTCATGG -0.922 0.112
CATAGAACGGAAAAGAAATTTAGGGGCCCCCAACCGTAAAGAATCTTGAAAT 0.012 0.074
CATAGAAGCGATAAATCGATTGTAATGTACCAAGACAAAAAACTGTTATTTA 0.011 0.070
CATATAACATTTAAGCGTATTCGGATGCCAAAATTGGCAACCCCATTTTACG 0.007 0.077
CATATAAGTGAGAATCAGTTTTGTTTTCACAAAATTACAACACTGTTTCGTT 0.058 0.065
CATATAATAATTAAGTCTTTTGCAATTCAACAAGCACTAAGTCGTTTAGTAT 0.215 0.061
CATCAAAAATTTAACTATTTTAACCTAGTATAAAACATAAGGTTGTTAGTGT -0.029 0.070
CATCAAAATTTAAATCGGATTGTTCACCATGAAAGAATAATGGTTTTATAGT -0.464 0.386
CATCGAAACTATAATATTTTTTGAGAGTTGGAAGTCTCAAGATTTTTTGTTC 0.054 0.119
CATCGAACCGATAAGTAATTTAGCGACCCCCAACCTCCAACCCACTTGTCCC 0.411 0.058
CATCTAATCGGGAAAATGTTTGATTAATCCAAACGCATAATTACTTTTAACC 0.046 0.065
CATGAAATCTGAAAGAGCTTTCTGTTTACATAACAAAAAAATCGATTGACAC 0.110 0.061
CATGAAATGGTTAACATTGTTTCAATTAAGTAATTGACAAATATGTTCATGG -0.912 0.116
CATGGAACTTGAAATGGGATTCCTCTATCCAAACGCATAATTACTTTTAACC 0.040 0.069
CATGGAAGTTGTAAGTGCATTTACTCGTTGGAAGTCTCAAGATTTTTTGTTC 0.001 0.069
CATGTAACCTATAAGTGAGTTGTGTGCAACTAAAAAGAAAACCGTTTTAAAC 0.002 0.084
CATGTAAGATTGAATCGTATTATGAAGTACGAACTAAAAATTATATTTGCCA 0.146 0.063
CATTAAACACTTAATCCAATTCATGACCCCCAACCTCCAACCCACTTGTCCC 0.050 0.066
CATTAAACGTGAAAGGTCGTTGTCCAGTACGAACTAAAAATTATATTTGCCA 0.340 0.069
CATTAAACTAGGAAGTGAATTCGGAGAGCCGAATGGATAACTAATTTAGGTG 0.034 0.071
CATTCAAGCAAGAACTGGTTTTTTTCTACATAACAAAAAAATCGATTGACAC 0.377 0.061
CATTGAATATAGAAAGTACTTAGTTACTGCGAATAACTAAAATAATTCCAAG 0.179 0.064
CATTTAAAGAGCAAACCCATTCAGTTTCCTAAAACACAAACCCCATTCTGGG 0.027 0.068
CATTTAACCTTTAATATTGTTACTTGTAATTAAAAATGAAACAGGTTGCCTT -0.145 0.097
CATTTAATAATCAAAATTGTTTCTTGTAATCAAAAGTCAAGAGACTTTAGAA -0.073 0.067
CATTTAATGCAGAAGTACCTTCAAATAGCCGAATGGATAACTAATTTAGGTG 0.203 0.064
CATTTAATTAGAAAATAAATTGGACTTACATAACAAAAAAATCGATTGACAC -0.038 0.067
CCAAAAACATGTAAATTTCTTTTTACGCCAAAATTGGCAACCCCATTTTACG 0.189 0.063
CCAACAAAAATTAACGTCATTCAAGAGCATAAAGAAAAAAGAAAGTTTGTTT -0.071 0.067
CCAACAAACGAGAAACGGTTTAACGAGTTGGAAGTCTCAAGATTTTTTGTTC -0.006 0.063
CCAAGAATACAAAATTTTTTTGGGCCGTTGGAAGTCTCAAGATTTTTTGTTC 0.007 0.068
CCAAGAATTCGAAAAACGTTTTACGCGTTGGAAGTCTCAAGATTTTTTGTTC 0.030 0.066
CCAATAAAATAGAATCTGTTTTTTCATCGTAAACGATGAATGTGTTTCATGA 0.042 0.068
CCAATAAGTTGTAACCCTATTCAGAGAGCCGAATGGATAACTAATTTAGGTG 0.349 0.063
CCAATAATAGCGAACATCCTTGTTAACGTGCAAGTGATAATAATATTTTACG 0.120 0.063
CCAATAATAGTGAACGCATTTCGAAAGAAGCAACAGGCAAACCGATTATGTA 0.045 0.066
CCACAAACGTGTAATTAGATTGGTTTTCCACAATGGATAACACTTTTACCAT 0.212 0.058
CCACAAATACAAAAGTTATTTTAAACTCGTAAACGATGAATGTGTTTCATGA 0.008 0.071
CCACCAACGGATAATTATGTTGTTCCAGCCGAATGGATAACTAATTTAGGTG 0.330 0.062
CCACCAACGTATAATCTCGTTGAGCTTACATAACAAAAAAATCGATTGACAC 0.148 0.062
CCACGAACCGACAAAGAGGTTGCATCTCAAAAAAACACAATTTCGTTGGGTA 0.175 0.060
CCACGAAGTTTGAATTAGCTTTTTACACAAGAAACGGCAATTAAATTTTGAG 0.031 0.067
CCACGAATGACGAATGGGCTTCTATCGTTGGAAGTCTCAAGATTTTTTGTTC -0.040 0.066
CCACTAATAGGGAAGTCATTTCATAGTCAGCAAGACTTAAGATCCTTCCGAC -0.271 0.068
CCAGAAAAACTTAAACCTCTTGTAGTCCCCCAACCGTAAAGAATCTTGAAAT -0.001 0.072
CCAGAAAAGAAGAACCATCTTCGTCTTCCTAAAACACAAACCCCATTCTGGG -0.029 0.067
CCAGCAATGAAGAATATAATTGATGACGTGCAAGTGATAATAATATTTTACG 0.124 0.064
CCAGGAATCACGAAATTAGTTTTGTTCAACAAATTACTAATGAAGTTAATAA -0.028 0.073
CCAGTAATACGCAAGGCGCTTTCCTGGAAGCAACAGGCAAACCGATTATGTA 0.010 0.068
CCATAAAGAGCAAATGGGGTTGATCTCCCCCAACCGTAAAGAATCTTGAAAT 0.036 0.069
CCATAAATCGTAAAAAGCATTAATTCTACATAACAAAAAAATCGATTGACAC 0.110 0.064
CCATTAAACGTTAATTGGTTTTATCGCTCCCAAGGCCAAATAAGGTTCAAAA 0.008 0.070
CCATTAAATTTCAAAAATATTCGTTGCAACAAATTACTAATGAAGTTAATAA 0.018 0.071
CCATTAACGTGAAAAGTCTTTCGTTTAGATTAAACGCAAACACTATTAAATG 0.406 0.061
CCCAAAAGTGATAAATCCCTTTCCGAGTTGGAAGTCTCAAGATTTTTTGTTC 0.032 0.066
CCCACAATCTTCAAAGTCTTTATTGCGCATAAAGAAAAAAGAAAGTTTGTTT 0.181 0.062
CCCAGAACGCATAAAGAGCTTTGCTTGTTGGAAGTCTCAAGATTTTTTGTTC -0.026 0.069
CCCAGAACTAGTAAGGGGATTGTAGCCTCCCAAGGCCAAATAAGGTTCAAAA 0.027 0.078
CCCAGAAGTCTTAAGTTGATTACAGCGAAGCAACAGGCAAACCGATTATGTA 0.074 0.063
CCCATAAAAGATAATAGGATTCTATATAAGTAATTGACAAATATGTTCATGG -0.993 0.129
CCCCGAACTCCAAAGAGTATTTGCGCCTCCCAAGGCCAAATAAGGTTCAAAA 0.069 0.075
CCCGAAACTACGAAGTGGGTTCAAGTCGTGCAAGTGATAATAATATTTTACG 0.192 0.063
CCCTAAATGTCAAAGGGGGTTTTCCGCATTCAAACACGAATCGCTTTCTTAG 0.362 0.064
CCCTCAAAATTCAATCGCGTTAACTTTCGTAAACGATGAATGTGTTTCATGA 0.040 0.066
CCCTTAAAATAGAATCAGTTTTTATGGATGAAATCGTTAAACTTTTTATGTA 0.397 0.058
CCCTTAATATATAAAGTCATTTGAGCGTTGGAAGTCTCAAGATTTTTTGTTC -0.026 0.069
CCGAGAACATAGAAGCCCTTTCCTCGTCCTAAAACACAAACCCCATTCTGGG -0.036 0.073
CCGATAAGCTGTAATTGTTTTTCAAATCAACAAGCACTAAGTCGTTTAGTAT 0.085 0.068
CCGCAAAATCTTAATGCCATTAGGTCTCCTAAAACACAAACCCCATTCTGGG 0.006 0.069
CCGCAAACCGGGAAAGGGGTTGGGGGGTTGGAAGTCTCAAGATTTTTTGTTC -0.043 0.069
CCGCCAACCTGGAACGCCATTCTTGTGTTGGAAGTCTCAAGATTTTTTGTTC 0.025 0.065
CCGCTAAAATATAAATTAATTGGTTATCACAAAATTACAACACTGTTTCGTT -0.030 0.071
CCGCTAATATAAAAAGAGATTATTTTTCGTAAACGATGAATGTGTTTCATGA -0.013 0.071
CCGGAAAACCAGAAACTGTTTCTATGTAAGTAATTGACAAATATGTTCATGG -0.904 0.116
CCGGCAAACACGAAACGGGTTGCGATTCCTAAAACACAAACCCCATTCTGGG 0.023 0.066
CCGGCAATCGTAAAAAGTATTTCCCAGCATAAAGAAAAAAGAAAGTTTGTTT -0.017 0.071
CCGTAAAATTCTAAGAGACTTCGAGTTCACAAAATTACAACACTGTTTCGTT 0.033 0.068
CCGTCAATGCGAAAATACGTTCAGAGGTTGGAAGTCTCAAGATTTTTTGTTC 0.139 0.066
CCGTCAATTCTAAATAACATTTGTGCGTACCAAGACAAAAAACTGTTATTTA 0.066 0.069
CCGTTAAAGTTCAAGGGGTTTGGTCGTCCTAAAACACAAACCCCATTCTGGG 0.054 0.062
CCGTTAATACTAAATTGGGTTACTCTCTCCCAAGGCCAAATAAGGTTCAAAA -0.018 0.075
CCGTTAATATGTAAGCGTTTTTTGGGGCCGAAATTACAAAATGTTTTGAATT -0.009 0.067
CCTAAAAACTTAAATTAATTTTAAAGTCAAAAAAACACAATTTCGTTGGGTA 0.109 0.068
CCTAAAATTGAAAATGCAGTTTGGCGTCAACAAGCACTAAGTCGTTTAGTAT 0.247 0.065
CCTACAATCTACAATACGGTTTTGTTCCCTCAACCCTTAACGCAGTTCGCGC 0.199 0.061
CCTAGAAAATGTAAGAAGTTTACTGACAACAAATTACTAATGAAGTTAATAA 0.001 0.075
CCTAGAACAGGTAACTCGCTTCTTTAGTACCAAGACAAAAAACTGTTATTTA 0.301 0.059
CCTAGAACTCGCAAAATTTTTATAAAGCATAAAGAAAAAAGAAAGTTTGTTT 0.215 0.066
CCTAGAAGCGCCAAGGAGATTTCAGGTCCTAAAACACAAACCCCATTCTGGG -0.035 0.070
CCTATAAACAGGAATAACTTTTTTATTCCTAAAACACAAACCCCATTCTGGG -0.007 0.080
CCTATAAGACCTAAATGTTTTGGAAATAAGTAATTGACAAATATGTTCATGG -0.914 0.135
CCTCAAAAGAGGAATTTGTTTCGTTTTCAACAAGCACTAAGTCGTTTAGTAT 0.179 0.062
CCTCTAAAAACAAAATACTTTACATTTCAGCAAGACTTAAGATCCTTCCGAC 0.109 0.066
CCTGAAATGAGTAAGGTATTTCTCGTGCCAAAATTGGCAACCCCATTTTACG 0.216 0.067
CCTGGAATCATAAAATGACTTTAATGACAAGAAACGGCAATTAAATTTTGAG 0.138 0.064
CCTGTAATTAAAAAATGCTTTTATTATCCTAAAACACAAACCCCATTCTGGG -0.011 0.070
CCTTAAACACCAAATTGTTTTATTTGCCCCCAACCGTAAAGAATCTTGAAAT 0.015 0.073
CCTTCAAGCGGCAATAGGGTTTTGCCGTTGGAAGTCTCAAGATTTTTTGTTC 0.020 0.067
CCTTCAATTTAAAAAGAGATTACGGTCAACTAAAAAGAAAACCGTTTTAAAC -0.027 0.076
CCTTGAAGAGGGAACGGACTTGGAGCGTTGGAAGTCTCAAGATTTTTTGTTC -0.007 0.066
CCTTTAAAAATTAAACAAATTTCCAGGCATAAAGAAAAAAGAAAGTTTGTTT 0.332 0.061
CCTTTAAGTAGAAACCTACTTGGCCATACATAACAAAAAAATCGATTGACAC 0.184 0.060
CGAAGAACAGGAAATAACTTTTGAGGGTACGAACTAAAAATTATATTTGCCA 0.356 0.064
CGAATAAAAAAGAAGTACCTTAAGTGTAAGTAATTGACAAATATGTTCATGG -0.906 0.107
CGAATAAAATGGAAGGGTTTTAATCATCAGCAAGACTTAAGATCCTTCCGAC -0.018 0.065
CGACAAAGCGTGAAGGAAATTAGTGTCCCCCAACCTCCAACCCACTTGTCCC 0.134 0.062
CGACAAATCTGTAAGGCGGTTGTGGGTCAGCAAGACTTAAGATCCTTCCGAC -0.202 0.073
CGACCAACGTGAAATTCTATTAACGGTCGTAAACGATGAATGTGTTTCATGA 0.046 0.069
CGACGAAATCGTAAAGTCTTTGATCTCGTGCAAGTGATAATAATATTTTACG -0.083 0.068
CGAGAAAGGGGCAATGAAATTGTATGTAAGTAATTGACAAATATGTTCATGG -0.924 0.122
CGATTAAAATAGAAGGCTTTTATCTCCCGAAAACTCTTAACATCCTTTCGCA 0.331 0.058
CGATTAATCTCTAATCGAGTTATATTGCCAAAATTGGCAACCCCATTTTACG 0.320 0.067
CGCAGAAGTGTCAAAATCATTCACAATCAAAAAAACACAATTTCGTTGGGTA 0.547 0.058
CGCATAAACCAGAAAGGCCTTTTCCAGGATCAATGGGAAATGGATTTACGTT 0.866 0.285
CGCATAAGTCAGAAATAAATTCACATTCGTAAACGATGAATGTGTTTCATGA 0.093 0.069
CGCATAATATCGAATTCTCTTTTGCGGTTGGAAGTCTCAAGATTTTTTGTTC -0.005 0.064
CGCATAATCAGCAAATTAGTTTGTCTTACATAACAAAAAAATCGATTGACAC 0.029 0.065
CGCCAAATTGTAAATCTGCTTTTTGGAGCCGAATGGATAACTAATTTAGGTG -0.058 0.073
CGCCCAATAGGAAATCTATTTATTATGAAGCAACAGGCAAACCGATTATGTA 0.042 0.074
CGCCGAAAAGTTAAAGTGTTTGTACATACATAACAAAAAAATCGATTGACAC 0.175 0.061
CGCCTAAAACCTAATATGCTTCGTTAGGATCAATGGGAAATGGATTTACGTT 0.209 0.059
CGCGAAAATTGCAAGATCTTTCACTGGGACAAACCTCAAATCGTTTTCTATA -0.116 0.089
CGCGAAATTGATAACCGGCTTTTTTATCCTAAAACACAAACCCCATTCTGGG 0.145 0.062
CGCGCAAAGGCGAAAGAGTTTGGTACGCCAAAATTGGCAACCCCATTTTACG -0.003 0.073
CGCGTAAAAAATAAGCTTATTTGCATCTCCCAAGGCCAAATAAGGTTCAAAA -0.057 0.076
CGCGTAATGTACAATAATCTTAATAATACATAACAAAAAAATCGATTGACAC 0.162 0.063
CGCTCAAACTCTAATGATCTTGCTAGGTACGAACTAAAAATTATATTTGCCA 0.328 0.063
CGCTGAAGATCGAATAACGTTATGTGTCGTAAACGATGAATGTGTTTCATGA 0.280 0.063
CGCTGAATACCTAAGATTTTTTCTAGTCAGCAAGACTTAAGATCCTTCCGAC -0.057 0.070
CGGAAAAGGCCTAAACACATTAATAGACGTAAACAAACAATTTGCTTTGAGG 0.188 0.072
CGGAAAATCCTTAAATGTCTTCTATTGCCAAAATTGGCAACCCCATTTTACG 0.037 0.078
CGGAGAAGACTAAAGGGACTTTCGGCGTTGGAAGTCTCAAGATTTTTTGTTC -0.069 0.068
CGGAGAAGTAACAACGAGATTGGTTATACATAACAAAAAAATCGATTGACAC 0.275 0.061
CGGCAAAAGAATAATGCAATTTAGAGATCCAAACGCATAATTACTTTTAACC -0.033 0.072
CGGCAAATTTCCAATAAGTTTCCATATACATAACAAAAAAATCGATTGACAC -0.011 0.070
CGGCCAACCGGAAAGCGAGTTAAGGCTCAACAAGCACTAAGTCGTTTAGTAT 0.200 0.061
CGGCCAACTCTCAATGTGGTTCGATAAGGACAATACGTAAACATATTGTGAT 0.385 0.059
CGGCGAAGTCGGAAGTTATTTTCGAGTCAACAAGCACTAAGTCGTTTAGTAT 0.196 0.061
CGGCTAATCTCTAAACCATTTATACAAGCCGAATGGATAACTAATTTAGGTG 0.538 0.059
CGGGAAAGGTGCAAACCCCTTTAGTAAACCAAACATATAATAAAATTCACTA 0.022 0.071
CGGGCAAACTCGAAGCGGTTTTTCTAGCATAAAGAAAAAAGAAAGTTTGTTT 0.151 0.063
CGGGGAATCCTAAAAATAATTGTTTGGCCAAAATTGGCAACCCCATTTTACG -0.039 0.072
CGGGGAATGACGAAGTGGGTTGTGGGGAAGCAACAGGCAAACCGATTATGTA 0.180 0.067
CGGTAAAACCATAATTAAGTTTGATAGCATAAAGAAAAAAGAAAGTTTGTTT 0.021 0.071
CGGTAAACATTAAACACTGTTTGGTCTCCTAAAACACAAACCCCATTCTGGG 0.574 0.057
CGGTAAATAGACAAGAGATTTTTATATCGTAAACGATGAATGTGTTTCATGA 0.008 0.066
CGGTCAAAACTTAACTGTCTTAAATAGATATAAACCGAAACCATCTTCGGCA 0.074 0.063
CGGTGAAATGATAAACCTGTTCTTTAGCATAAAGAAAAAAGAAAGTTTGTTT -0.028 0.069
CGGTTAACCGCTAATACCATTTCATAGTTGGAAGTCTCAAGATTTTTTGTTC -0.016 0.072
CGTAAAAAGGACAAGCAAGTTAGTTTTCAACAAGCACTAAGTCGTTTAGTAT 0.248 0.062
CGTAAAAGCAGAAATAACTTTAGAAATCGTAAACGATGAATGTGTTTCATGA 0.018 0.070
CGTACAAAACTGAATGATTTTATACTATTTCAAAAGGGAAACCTATTGTATA 0.017 0.065
CGTACAATCATAAAACCGATTAAATTCGTGCAAGTGATAATAATATTTTACG 0.103 0.062
CGTATAAATGGTAAAGGGATTTTACTTCGTAAACGATGAATGTGTTTCATGA 0.032 0.067
CGTCAAAACTCGAAACGTGTTTCTCCTCCTAAAACACAAACCCCATTCTGGG 0.075 0.070
CGTCAAACGTTCAACAAAGTTGGACTGCCGTAACAATCAACTCGTTTCACCC -0.052 0.080
CGTCGAAATATGAAACTTGTTGAAAGTCGTAAACGATGAATGTGTTTCATGA -0.002 0.066
CGTCGAATAAATAACATTTTTTCGCACGTGCAAGTGATAATAATATTTTACG 0.170 0.062
CGTCGAATCGTGAATGTGCTTACTGCGTTGGAAGTCTCAAGATTTTTTGTTC -0.079 0.069
CGTCTAAATAGTAATTTTGTTCGTGGAACCAAACATATAATAAAATTCACTA -0.046 0.070
CGTCTAACTCATAACCACTTTGTTTCAGCCGAATGGATAACTAATTTAGGTG 0.368 0.060
CGTGAAATAAAAAAGCATTTTAAAAAGCCAAAATTGGCAACCCCATTTTACG 0.174 0.070
CGTGCAACCAGCAAAGAATTTATCGTGCCAAAATTGGCAACCCCATTTTACG 0.174 0.064
CGTTAAAATTCTAAGACAGTTAGTTAGTACCAAGACAAAAAACTGTTATTTA 0.086 0.067
CGTTAAAGAGGGAACGGGCTTGGACGTAATCAAAAGTCAAGAGACTTTAGAA -0.025 0.066
CGTTCAAACGACAAGTCTATTTTATACAACAAATTACTAATGAAGTTAATAA 0.003 0.071
CGTTCAAATTTGAATCTAGTTTTAAATCAGCAAGACTTAAGATCCTTCCGAC -0.010 0.077
CGTTCAATTATAAATTCCTTTAGACATACATAACAAAAAAATCGATTGACAC 0.138 0.062
CGTTTAAAATATAACTAGTTTTGGTGGCATAAAGAAAAAAGAAAGTTTGTTT -0.019 0.074
CTAAAAAGGAGGAAACGACTTATGGCAATTAAACAATAAACTTGATTATTCG 0.213 0.060
CTAACAAACGAGAACAAGTTTAGATCGCATAAAGAAAAAAGAAAGTTTGTTT 0.149 0.062
CTAAGAAATCTAAACTGGGTTTGTTATCCTAAAACACAAACCCCATTCTGGG -0.012 0.069
CTAAGAACAGATAACATACTTTTACGGTTGGAAGTCTCAAGATTTTTTGTTC 0.000 0.072
CTAAGAACGTTAAAGCAGATTCTGAATAAGTAATTGACAAATATGTTCATGG -0.866 0.125
CTAAGAACTACGAACACTGTTTCAGATCCACAATGGATAACACTTTTACCAT 0.220 0.058
CTAAGAATTCAAAAGTAACTTTTTTGGCATAAAGAAAAAAGAAAGTTTGTTT -0.041 0.067
CTAATAAACATTAACTTATTTAATTGGTTGGAAGTCTCAAGATTTTTTGTTC 0.013 0.063
CTAATAAACTGCAACCCCGTTCGCGACTACGAAGACGCAACCAAATTGGTTA 0.022 0.071
CTAATAAATGCTAAGTGGTTTTTCATCAACTAAAAAGAAAACCGTTTTAAAC 0.001 0.071
CTAATAAGCGTAAAACCACTTTCGTCAAACTAAATAACAAGTCTTTTACATC 0.070 0.069
CTACAAAAGGTCAATCTTATTCATTAAGATTAAACGCAAACACTATTAAATG 0.169 0.061
CTACAAAATAAAAAAGTTGTTTATAACAACAAATTACTAATGAAGTTAATAA -0.032 0.074
CTACAAATACTGAACTAGGTTATCGCATCCAAACGCATAATTACTTTTAACC 0.038 0.069
CTACCAAGCATTAACAGAGTTAAAAACAACAAATTACTAATGAAGTTAATAA 0.021 0.080
CTACGAATCGATAACAGGTTTGGTTCTCAACAAGCACTAAGTCGTTTAGTAT 0.386 0.060
CTACTAAGGAATAACTAATTTTAAAGGTTGGAAGTCTCAAGATTTTTTGTTC 0.011 0.073
CTACTAATATCCAATACAATTTAGTGTCCTAAAACACAAACCCCATTCTGGG -0.021 0.068
CTAGCAAGCTATAATTGTATTCCGGTGAAGCAACAGGCAAACCGATTATGTA 0.069 0.066
CTAGTAAACCTAAAGTTTCTTGAGTGCCCCCAACCTCCAACCCACTTGTCCC 0.158 0.064
CTATAAAGAGCTAAGTTGCTTATTTCTCAAAAAAACACAATTTCGTTGGGTA 0.022 0.067
CTATAAATCTACAAGTCTATTGTCGGATTTCAAAAGGGAAACCTATTGTATA 0.208 0.060
CTATTAAAGTTGAATCTCTTTCTAACGCCAAAATTGGCAACCCCATTTTACG 0.135 0.066
CTATTAACCAGAAATGTGTTTTTGACTCCTAAAACACAAACCCCATTCTGGG 0.068 0.066
CTCAAAACCTGGAACATGTTTAATTTTACATAACAAAAAAATCGATTGACAC 0.199 0.067
CTCAAAATAGCCAATTCTCTTTTCTTTACATAACAAAAAAATCGATTGACAC 0.329 0.060
CTCACAATAGTGAATCATATTGTTATAGATTAAACGCAAACACTATTAAATG 0.200 0.063
CTCAGAAACTGCAAAACACTTTGCATTACATAACAAAAAAATCGATTGACAC 0.188 0.062
CTCATAAAATAAAACAACGTTCTGATTCCCTAAGAGTAAACCAAGTTGTATC 0.350 0.058
CTCATAACATTAAAGGACGTTCTACGTACATAACAAAAAAATCGATTGACAC 0.109 0.062
CTCATAACGCGAAAGAATTTTCTGCTTCACAAAATTACAACACTGTTTCGTT 0.161 0.071
CTCCAAATTGCAAAGGCCTTTCGAGATCCCTAAGAGTAAACCAAGTTGTATC 0.038 0.064
CTCCGAACAGTAAACTTTATTGTAATCAACTAAAAAGAAAACCGTTTTAAAC -0.088 0.090
CTCGAAAAATAAAACCCATTTTGATTTCGTAAACGATGAATGTGTTTCATGA 0.028 0.067
CTCTAAACATATAATCGGTTTTGCGGCAACAAATTACTAATGAAGTTAATAA -0.003 0.074
CTCTAAATTAATAAAGCCTTTAAACTTCACAAAATTACAACACTGTTTCGTT 0.039 0.081
CTCTGAAATTCTAAGCCCTTTGGGAAGCCAAAATTGGCAACCCCATTTTACG 0.395 0.066
CTCTGAACAGGCAACTGATTTAAGCATCCTAAAACACAAACCCCATTCTGGG -0.016 0.071
CTCTGAATTATTAAATGAATTCGGTTAACCAAACATATAATAAAATTCACTA 0.015 0.070
CTCTTAACCTAGAAGCGCCTTGTAGTTCAGCAAGACTTAAGATCCTTCCGAC -0.231 0.074
CTGAAAAATCCAAACACATTTGGAGCTAACCAAATCCCAAATCTATTTGCGT 0.100 0.064
CTGAAAATCGATAACTTGATTTTCTTTAAGTAATTGACAAATATGTTCATGG nan inf
CTGAAAATGATCAAATCGGTTGCCTCGAAGCAACAGGCAAACCGATTATGTA 0.031 0.064
CTGACAAGACGGAATTCAATTCGTAACGTGCAAGTGATAATAATATTTTACG 0.151 0.062
CTGACAAGTCTTAATCATATTAGGTTTACATAACAAAAAAATCGATTGACAC 0.028 0.071
CTGAGAATAACGAAGGAATTTTACGGCGAAAAAACAGGAACACTTTTTTCAT -0.180 0.076
CTGATAAAAGGGAAAGTTGTTCAGTTGCCGAAATTACAAAATGTTTTGAATT 0.183 0.060
CTGATAAATAAAAACGGTCTTATGTTGTTGGAAGTCTCAAGATTTTTTGTTC 0.049 0.066
CTGATAACTATCAATCCTATTGTGAACAACAAATTACTAATGAAGTTAATAA 0.063 0.114
CTGATAATGCTAAATTGCGTTTTTGAAACCAAACATATAATAAAATTCACTA 0.292 0.061
CTGCCAAGCGGAAATAGCGTTGTGAAACTACAAAGAACAAGAATCTTGCCTT 0.194 0.068
CTGCGAAATTGCAATAGACTTAATATTCAAAAAAACACAATTTCGTTGGGTA 0.130 0.063
CTGGAAAATTCCAACGGATTTCAAAAGTACGAACTAAAAATTATATTTGCCA 0.195 0.069
CTGGAAACTTTGAAGCTGCTTATGGAGAAGCAACAGGCAAACCGATTATGTA -0.075 0.066
CTGGGAACCATTAACGCATTTTCGTATCCTAAAACACAAACCCCATTCTGGG -0.028 0.068
CTGGGAACCCGAAAAGCTATTAGCGTGCCAAAATTGGCAACCCCATTTTACG 0.187 0.066
CTGGGAATTATGAAATCAGTTGCGAGGTACCAAGACAAAAAACTGTTATTTA 0.058 0.065
CTGGTAAAATAAAACTTTTTTCCCTACCCCCAACCGTAAAGAATCTTGAAAT 0.044 0.076
CTGGTAACATACAAATGAGTTATGAAGTTGGAAGTCTCAAGATTTTTTGTTC 0.017 0.068
CTGTAAATATCGAAAAGATTTTGTGTTCCTAAAACACAAACCCCATTCTGGG 0.082 0.069
CTGTGAAGACGCAATAGATTTGGCGGGAAGCAACAGGCAAACCGATTATGTA -0.005 0.065
CTGTTAAAATGTAATTAGCTTGATGCGTTGGAAGTCTCAAGATTTTTTGTTC -0.001 0.075
CTGTTAACGTAAAAGTTTCTTAAATTTACATAACAAAAAAATCGATTGACAC 0.172 0.061
CTGTTAACTACAAACTTATTTCGTCCGATGAAATCGTTAAACTTTTTATGTA 0.415 0.058
CTGTTAATGGGCAACAGGCTTGGAGGGCCAAAATTGGCAACCCCATTTTACG 0.325 0.068
CTTAAAAGAACAAAAGTAATTCAATCGCATAAAGAAAAAAGAAAGTTTGTTT -0.762 0.165
CTTAAAATTGTGAAAGCTGTTGGTAGCCCCAAATAGGCAAAGCTTTTCCCAA 0.015 0.068
CTTACAAACTAAAAGGATATTCTTCATAAGTAATTGACAAATATGTTCATGG -0.920 0.124
CTTAGAAGCAAAAAGCGCATTCTATCTCCTAAAACACAAACCCCATTCTGGG 0.023 0.079
CTTATAAAACAGAAATCGGTTAGTATTCCTAAAACACAAACCCCATTCTGGG -0.034 0.067
CTTATAACAGAGAATCATGTTCGGTGGTTGGAAGTCTCAAGATTTTTTGTTC -0.025 0.066
CTTATAAGCCCGAAACATTTTTCTTGTACATAACAAAAAAATCGATTGACAC 0.310 0.058
CTTCAAACTACGAAGTCCTTTCAGACGCCAAAATTGGCAACCCCATTTTACG 0.171 0.062
CTTCAAATAGCTAACTTAGTTTGCGAGTTGGAAGTCTCAAGATTTTTTGTTC 0.016 0.066
CTTCGAATCCAAAAGGGCCTTAGGGAGCATAAAGAAAAAAGAAAGTTTGTTT -0.048 0.071
CTTGCAATGTTAAACCTGGTTGGATTTGAACAAGACTTAAGGCTATTAGAAA 0.217 0.062
CTTTAAACGTAGAAGTACGTTGAATGTCCTAAAACACAAACCCCATTCTGGG 0.049 0.079
CTTTCAATGAACAATTCGATTATCGGCAACAAATTACTAATGAAGTTAATAA 0.051 0.079
CTTTGAAAAGCGAAGCCTCTTGATTATCAACAAGCACTAAGTCGTTTAGTAT 0.196 0.061
CTTTGAAACGTGAAGGGAGTTATAAGTACATAACAAAAAAATCGATTGACAC 0.244 0.062
CTTTGAATACTAAATAGACTTCTTACGTACGAACTAAAAATTATATTTGCCA -0.058 0.069
CTTTGAATTGTGAATTCTGTTGGACTGCCAAAATTGGCAACCCCATTTTACG -0.355 0.095
CTTTTAACCGGGAAAATTGTTTCATGTACATAACAAAAAAATCGATTGACAC 0.215 0.062
CTTTTAAGAGACAATTTACTTTAAAGGAAGCAACAGGCAAACCGATTATGTA 0.036 0.066
GAAAAAATCCATAAACACGTTGCGCTTCAAAAAAACACAATTTCGTTGGGTA 0.198 0.061
GAAACAAATTATAAGACCCTTATCTTCTCCCAAGGCCAAATAAGGTTCAAAA -0.074 0.105
GAAACAATCTGTAAACTAATTTGGTGGTACGAACTAAAAATTATATTTGCCA 0.328 0.059
GAAAGAAACGATAACTAATTTCATTAACTCAAATAAACAAAATGTTTGCGCC 0.026 0.069
GAAATAATATTTAACCGAATTCTCTCACTACAAAGAACAAGAATCTTGCCTT 0.439 0.064
GAACTAAAGTTGAAATGAATTCACATTACATAACAAAAAAATCGATTGACAC 0.154 0.062
GAACTAATCGCAAAAAGCATTACTTACTCCCAAGGCCAAATAAGGTTCAAAA 0.068 0.072
GAAGAAAAAACAAAATGATTTTTGCTCCCCCAACCGTAAAGAATCTTGAAAT 0.041 0.091
GAAGCAATTAGTAATGTCATTACGGTTCAAAAAAACACAATTTCGTTGGGTA 0.214 0.064
GAAGGAAGCGGAAAGGGGGTTTGTTGTACATAACAAAAAAATCGATTGACAC 0.118 0.060
GAATAAACTGTTAAATGTCTTATTGGCAACTAAAAAGAAAACCGTTTTAAAC 0.047 0.073
GAATCAAAACTAAAAGGTTTTTACAGCGTGCAAGTGATAATAATATTTTACG 0.137 0.059
GAATCAAACCAAAATTCCGTTCTGATTCGTAAACGATGAATGTGTTTCATGA 0.049 0.066
GAATCAAATGTTAAAAGGTTTGGATATCCTAAAACACAAACCCCATTCTGGG 0.056 0.067
GAATGAACATTTAATGCCTTTTAGTCTCAAAAAAACACAATTTCGTTGGGTA 0.018 0.067
GAATGAATCTTGAAATCCTTTCGGACGTTGGAAGTCTCAAGATTTTTTGTTC -0.055 0.066
GAATTAAAAGCCAAAGTGGTTCTCGGTAATTAAAAATGAAACAGGTTGCCTT -0.258 0.096
GAATTAACCCTAAACCAGTTCGGAGAGCCAAAATTGGCAACCCCATTTTACG 0.379 0.097
GACAAAACCGGCAAATAAATTGCGAATCAGCAAGACTTAAGATCCTTCCGAC 0.206 0.062
GACAAAACTACTAACACGCTTTTTACGTACGAACTAAAAATTATATTTGCCA 0.098 0.064
GACACAAACTCCAACATCCTTTAGTACGACAAATTAAAAAGCATGTTATGTG 0.057 0.066
GACACAAGTGCGAAATTTATTTGATGTCAAAAAAACACAATTTCGTTGGGTA 0.034 0.068
GACATAACCCAGAAACAACTTTCCATTAATCAAAAGTCAAGAGACTTTAGAA -0.025 0.066
GACATAATGACTAAAGTATTTCCCACCCCCCAACCTCCAACCCACTTGTCCC 0.189 0.066
GACCAAAAAATGAATCTTGTTATGTGTCCTAAAACACAAACCCCATTCTGGG 0.003 0.067
GACCAAATCTCCAAAGATTTTTAGATTCGTAAACGATGAATGTGTTTCATGA -0.106 0.078
GACCAAATTAAAAAAAGCGTTTCATCGTTGGAAGTCTCAAGATTTTTTGTTC -0.064 0.068
GACCCAAACCTTAACAGCATTCTTGTAATTAAACAATAAACTTGATTATTCG 0.314 0.058
GACGAAAAATATAATCCGATTGGAGATAATTAAAAATGAAACAGGTTGCCTT -0.134 0.086
GACGGAAGAGTGAAGTCAGTTCGACAGGATCAATGGGAAATGGATTTACGTT 0.182 0.062
GACGTAAATCGGAAAAGCTTTTCAAATCCTAAAACACAAACCCCATTCTGGG -0.092 0.073
GACGTAAGACTAAACATCATTATTTAATCCAAACGCATAATTACTTTTAACC 0.031 0.066
GACGTAATGCGGAAAAAATTTGGTTTCATTCAAACACGAATCGCTTTCTTAG -0.005 0.064
GACTAAAACGGTAAGTCAGTTTATGCGTACGAACTAAAAATTATATTTGCCA 0.285 0.094
GACTAAAATTTAAATCGTGTTTCAAGGTTGGAAGTCTCAAGATTTTTTGTTC -0.098 0.069
GACTAAACAGACAAATGCCTTTGTCCAGCCGAATGGATAACTAATTTAGGTG 0.361 0.064
GACTCAACCCCGAACTTTATTCCAAAGCCAAAATTGGCAACCCCATTTTACG 0.431 0.066
GACTCAACCTTGAAGATTTTTAACCCCCCCCAACCGTAAAGAATCTTGAAAT 0.071 0.075
GACTGAAAATTAAAGCCAATTAGGGAGTTGGAAGTCTCAAGATTTTTTGTTC -0.013 0.066
GACTTAAGTACGAAGACCTTTCATCAGCCCAAATTGGGAAGTGGTTTTACCT -0.279 0.079
GACTTAATAGTAAAGTCTCTTGGAATTCAACAAGCACTAAGTCGTTTAGTAT 0.200 0.060
GAGAAAAGTGCAAAAAGATTTGATTTTCCTAAAACACAAACCCCATTCTGGG -0.005 0.067
GAGAGAACGTTGAAGCAATTTTGTCGCTGCGAATAACTAAAATAATTCCAAG 0.026 0.066
GAGATAACATGAAAGCTTTTTGTGTGACAAGAAACGGCAATTAAATTTTGAG -0.020 0.067
GAGATAATGGCGAACACTATTCTTCCGAAGCAACAGGCAAACCGATTATGTA -0.017 0.068
GAGATAATGTGAAAGACGGTTGGGCGTACATAACAAAAAAATCGATTGACAC 0.090 0.068
GAGCAAACGACTAAAACCATTGCTATTCACAAAATTACAACACTGTTTCGTT 0.056 0.069
GAGCAAAGGTGGAATATCTTTTTGAAGCCGAAATTACAAAATGTTTTGAATT 0.185 0.063
GAGCAAAGTCCAAACGGATTTGTGTATCAACAAGCACTAAGTCGTTTAGTAT 0.242 0.061
GAGCCAATATCAAAATCCTTTTGCTGTCCTAAAACACAAACCCCATTCTGGG 0.027 0.065
GAGCGAAAATTTAATACGGTTATGGGGCCAAAATTGGCAACCCCATTTTACG 0.230 0.064
GAGCGAATCAAGAAGTGCTTTGGATAATTTCAAAAGGGAAACCTATTGTATA 0.156 0.063
GAGCGAATTATTATCCATTTATCGGTAAGTAATTGACAAATATGTTCATGG nan inf
GAGCTAACCCAGAAGAGCGTTGGTAAATCCAAACGCATAATTACTTTTAACC 0.041 0.067
GAGGAAAAAAGCAAATGCGTTCCAAAATCCAAACGCATAATTACTTTTAACC -0.009 0.068
GAGGAAATCTCGAATGGGCTTAGCACGTACCAAGACAAAAAACTGTTATTTA 0.049 0.063
GAGGTAAATGGCAAGCTTATTAACCTGTTGGAAGTCTCAAGATTTTTTGTTC 0.009 0.065
GAGTAAATCAGTAATAAGATTCTACCGTTGGAAGTCTCAAGATTTTTTGTTC -0.054 0.063
GAGTCAATTCTAAAGTATATTTAAATCTCCCAAGGCCAAATAAGGTTCAAAA -0.034 0.113
GAGTGAATAAAGAATACGGTTACGCGGTACGAACTAAAAATTATATTTGCCA 0.197 0.064
GATAAAATGAAAAAGGTCTTTTCATCCCCCCAACCGTAAAGAATCTTGAAAT 0.001 0.076
GATACAAGTTTGAATATGATTAATTGTCCTAAAACACAAACCCCATTCTGGG -0.012 0.067
GATACAATCCATAATTATATTTAGTCGTTGGAAGTCTCAAGATTTTTTGTTC -0.068 0.065
GATAGAATAGGCAATATCTTTTAATAATCCAAACGCATAATTACTTTTAACC 0.026 0.067
GATAGAATTAGAAATGCGGTTAATTAACTGCAATCACAAATATTATTGCGTC 0.219 0.068
GATATAAAACAGAAACATCTTCCCACTCAACAAGCACTAAGTCGTTTAGTAT 0.220 0.062
GATCAAACGATGAAATTTTTTGCGCGTCAAAAAAACACAATTTCGTTGGGTA 0.233 0.062
GATCAAATAGCGAAAGCCCTTAGTTTTCAAAAAAACACAATTTCGTTGGGTA 0.398 0.060
GATCCAAACGGAAAGCAGCTTGTGGGGTTGGAAGTCTCAAGATTTTTTGTTC 0.020 0.063
GATCCAAAGTGAAAAACTTTTTATAGTAAGTAATTGACAAATATGTTCATGG -0.970 0.125
GATCCAACCACAAAGATCCTTTAAGATCCGAAAACTCTTAACATCCTTTCGCA nan inf
GATGAAAACTAGAAGGTCCTTTCGGAAAAATAAGGACAAACCCTATTATCTA -0.180 0.090
GATGAAAGTGTCAAATTGATTTTGTTTCCTAAAACACAAACCCCATTCTGGG 0.028 0.073
GATGCAAATTCAAACTTGCTTTTGTTTCCTAAAACACAAACCCCATTCTGGG -0.001 0.070
GATGCAACGGTGAAAGGGGTTACTTGGTACGAACTAAAAATTATATTTGCCA 0.358 0.063
GATGGAACTCTTAAAGGAGTTTGACACTCCCAAGGCCAAATAAGGTTCAAAA -0.002 0.072
GATGGAAGAGTCAACCTTTTTGCTGACGTGCAAGTGATAATAATATTTTACG 0.043 0.069
GATTCAACAGATAATCCCGTTAACTTTGAACAAGACTTAAGGCTATTAGAAA 0.118 0.060
GATTCAACTGCTAATGGGATTTATTTGAAGCAACAGGCAAACCGATTATGTA 0.028 0.064
GATTTAACTAAAAAGCATATTTAGCTTCAAAAAAACACAATTTCGTTGGGTA 0.047 0.067
GCAAAAACATGAAATACAATTAGTGCTACATAACAAAAAAATCGATTGACAC -0.332 0.093
GCAAAAATCGATAACCTACTTTATTACAACAAATTACTAATGAAGTTAATAA 0.006 0.077
GCAAAAATTTTAAATATCATTATGATTACATAACAAAAAAATCGATTGACAC -0.027 0.070
GCAACAAGCCACAAAAAGGTTCGGGCCCCCCAACCGTAAAGAATCTTGAAAT 0.043 0.071
GCAACAAGCTGGAAAAATATTGGCCAGCATAAAGAAAAAAGAAAGTTTGTTT 0.145 0.063
GCACAAAAAAGAAAACTTTTTGATGCCATTCAAACACGAATCGCTTTCTTAG 0.415 0.063
GCACCAAGTTCAAACAGCTTTTTACTTCCTAAAACACAAACCCCATTCTGGG 0.018 0.066
GCACTAAAGATTAAATGGGTTGTGCTTCAAAAAAACACAATTTCGTTGGGTA 0.065 0.068
GCAGCAACGGTCAAGAAATTTCGAACTCAAAAAAACACAATTTCGTTGGGTA 0.206 0.063
GCATAAATGATCAAGATCGTTACATAGCATAAAGAAAAAAGAAAGTTTGTTT -0.006 0.079
GCATCAAATGGCAATGGGGTTTTAGTGTTGGAAGTCTCAAGATTTTTTGTTC 0.040 0.070
GCATCAATATTCAAGTATTTTGATCAGTACGAACTAAAAATTATATTTGCCA -0.286 0.088
GCATTAACCTTAAACTCTATTACTTTGCCAAAATTGGCAACCCCATTTTACG 0.159 0.063
GCCAAAAGCGGGAAGGCATTTGACAGATCCAAACGCATAATTACTTTTAACC -0.000 0.076
GCCAAAATACTCAACATACTTTAAATCAACAAATTACTAATGAAGTTAATAA -0.252 0.109
GCCATAAACATGAACCTTGTTACTCGGTTGGAAGTCTCAAGATTTTTTGTTC 0.007 0.064
GCCCAAACAGTAAAATCAGTTTGGTTAGATTAAACGCAAACACTATTAAATG 0.176 0.061
GCCCCAAATACCAAAGCAGTTTGATTCTCCCAAGGCCAAATAAGGTTCAAAA -0.090 0.080
GCCCCAACCCATAACACTGTTGAATATCGTAAACGATGAATGTGTTTCATGA 0.018 0.063
GCCCCAACTCATAAAATTATTTCGGCCGTGCAAGTGATAATAATATTTTACG 0.329 0.061
GCCCTAAGTAATAAAGGGTTTGGGAGGCCAAAATTGGCAACCCCATTTTACG 0.186 0.064
GCCCTAATCGTTAATAATGTTAGATCAGCCGAATGGATAACTAATTTAGGTG -0.120 0.074
GCCGAAAACAGGAATCACATTCACGATACATAACAAAAAAATCGATTGACAC 0.326 0.061
GCCGTAAAACGTAATTTGGTTATTATTAAGTAATTGACAAATATGTTCATGG -0.943 0.123
GCCGTAAGGCGGAATGGGTTTGGGGGGTTGGAAGTCTCAAGATTTTTTGTTC -0.026 0.066
GCCTAAACAGGGAATGAACTTGGAGGGCCAAAATTGGCAACCCCATTTTACG 0.220 0.063
GCCTAAATAGTAAATGTGGTTTCGGCGTACGAACTAAAAATTATATTTGCCA 0.038 0.067
GCCTCAAATGTGAATCCAATTCCTATGCATAAAGAAAAAAGAAAGTTTGTTT 0.179 0.063
GCCTCAATCGTCAAGGTTTTTAGCTAGAAGCAACAGGCAAACCGATTATGTA 0.031 0.065
GCCTGAAGAGGGAAGAGCGTTGGGCAGTTGGAAGTCTCAAGATTTTTTGTTC -0.044 0.074
GCCTTAAACTTCAAGAATCTTTTATTGATATAAACCGAAACCATCTTCGGCA 0.297 0.064
GCCTTAAATATCAAGCTCTTTTTTAGGTTGGAAGTCTCAAGATTTTTTGTTC 0.029 0.068
GCCTTAATTTGGAACAACGTTGCTTATCAAAAAAACACAATTTCGTTGGGTA 0.507 0.059
GCGAAAACAGAAAAAGAGTTTTCCGGGCATAAAGAAAAAAGAAAGTTTGTTT 0.044 0.075
GCGACAATAGGTAAGTGGTTTGACGTTCAAAAAAACACAATTTCGTTGGGTA 0.063 0.068
GCGAGAAATTATAACTTTCTTGGTAGGCCGAAATTACAAAATGTTTTGAATT 0.180 0.060
GCGAGAAGTCAGAAGAGATTTAGGCTCGTGCAAGTGATAATAATATTTTACG 0.110 0.064
GCGAGAATCTTTAATATGATTTTTTTGCCGAAATTACAAAATGTTTTGAATT 0.166 0.061
GCGATAAACTATAACGAGGTTTAGCACTACGAAGACGCAACCAAATTGGTTA 0.116 0.061
GCGCCAATATTTAAATATCTTTAGTGCCCCCAACCGTAAAGAATCTTGAAAT 0.093 0.074
GCGCGAAAAGCCAATTTGATTGTCAACTACGAAGACGCAACCAAATTGGTTA 0.053 0.067
GCGCTAATTTAAAATCTGTTTCTGACCATTCAAACACGAATCGCTTTCTTAG 0.190 0.064
GCGGAAAGGAGGAAATCTGTTGGGCTACGTAAACAAACAATTTGCTTTGAGG 0.335 0.058
GCGGGAAGACGTAACCTTGTTACTTATCCTAAAACACAAACCCCATTCTGGG 0.016 0.065
GCGGGAAGCGGCAAATCTCTTGTACTTAAGTAATTGACAAATATGTTCATGG -0.887 0.104
GCGTAAATATTTAAGTAATTTGCAAAGCCGAAATTACAAAATGTTTTGAATT 0.174 0.061
GCGTAAATTTATAACAGCCTTAAGTAGTACGAACTAAAAATTATATTTGCCA 0.154 0.066
GCGTAAATTTTCAATTAAGTTTTTTTCAGATTAAACGCAAACACTATTAAATG nan inf
GCGTCAAATGACAAGATTGTTCGTTTGTACCAAGACAAAAAACTGTTATTTA 0.186 0.064
GCGTGAAAGATCAAACCAGTTTCCTCCAACAAATTACTAATGAAGTTAATAA 0.068 0.068
GCTAAAACCTACAATAGCATTTTAAGAGTATAAAACATAAGGTTGTTAGTGT 0.052 0.069
GCTAAAAGTCACAACAGGGTTGGCATACATTAACGACCAAAACTTTTTAATT -0.046 0.069
GCTACAACGCCAAAGATTTTTCATCATAATTAAAAATGAAACAGGTTGCCTT -0.177 0.080
GCTAGAAAATTTAACAACATTTCTTCAGCCGAATGGATAACTAATTTAGGTG 0.173 0.063
GCTAGAAATTTCAACATAATTTTCTATCAGCAAGACTTAAGATCCTTCCGAC -0.134 0.074
GCTATAAGATTCAAGTTTGTTATACTGTACGAACTAAAAATTATATTTGCCA 0.252 0.071
GCTATAAGCGCAAATGGCGTTATAAGGACGAAACGCTAAACCACATTCTGTC 0.041 0.072
GCTCAAATAAATAAAAATCTTATGATCTCCCAAGGCCAAATAAGGTTCAAAA -0.098 0.079
GCTCCAACAGGTAAGGCCATTGGACCGCATAAAGAAAAAAGAAAGTTTGTTT 0.018 0.067
GCTCGAACCGGGAAGTTCGTTCTGAGGTTGGAAGTCTCAAGATTTTTTGTTC 0.072 0.071
GCTGAAAAAATAAATGGAGTTTGTTACCCCCAACCTCCAACCCACTTGTCCC 0.105 0.062
GCTGAAACTTCGAATTTAGTTTTGACTCAAAAAAACACAATTTCGTTGGGTA -0.004 0.068
GCTGCAAACTGTAATCAGGTTGCTATCCCCCAACCGTAAAGAATCTTGAAAT 0.055 0.081
GCTGCAAGCGATAATAGGGTTCTTATGCCAAAATTGGCAACCCCATTTTACG -0.260 0.086
GCTGCAATCGAAAAAACTGTTGGATTTAATAAAACTCCAAGAAAATTAAATG -0.145 0.087
GCTGGAAAGAGTAAAAACTTTCATGATACATAACAAAAAAATCGATTGACAC -0.030 0.070
GCTTAAAACACCAATCGTATTTTATCAAGAGAACAGATAACCTAATTTGAGT -0.060 0.073
GCTTAAACCAGCAACCGAATTCCGCTCAACTAAAAAGAAAACCGTTTTAAAC -0.043 0.090
GCTTAAAGTATTAAAAAGTTTAATTATACATAACAAAAAAATCGATTGACAC 0.134 0.062
GCTTCAAATTGGAACTATATTTCTTGGAAGCAACAGGCAAACCGATTATGTA -0.000 0.064
GCTTGAAGGCAGAACGGGCTTGTGCCATCCAAACGCATAATTACTTTTAACC 0.220 0.062
GCTTTAAACATGAATCGCGTTTAAGCGTTGGAAGTCTCAAGATTTTTTGTTC -0.091 0.064
GGAAAAAATATAAAATTTGTTCTGATTCAAAAAAACACAATTTCGTTGGGTA 0.181 0.061
GGAAAAAATGTCAAAAATGTTATACATCACAAAATTACAACACTGTTTCGTT -0.449 0.146
GGAAAAATTTAAAAATGTCTTACCATGCATAAAGAAAAAAGAAAGTTTGTTT 0.130 0.061
GGAACAATTGATAAGGGCGTTGTCCTCCCCCAACCGTAAAGAATCTTGAAAT 0.019 0.074
GGAAGAAGCCGGAATAGCCTTGGGCTGTACGAACTAAAAATTATATTTGCCA 0.225 0.065
GGACCAATCAATAACAGTTTTGCGAGTCGTAAACGATGAATGTGTTTCATGA -0.021 0.068
GGAGAAACGTGTAATAGGTTTCACGGGCCAAAATTGGCAACCCCATTTTACG 0.216 0.065
GGAGCAACACCAAATTGACTTTTTTTTCAGCAAGACTTAAGATCCTTCCGAC -0.275 0.117
GGAGTAAAACAAAAGTGTTTTTACAGGAAGCAACAGGCAAACCGATTATGTA 0.036 0.066
GGAGTAAGAGGGAACCTCCTTTATAGCGTGCAAGTGATAATAATATTTTACG 0.300 0.061
GGATAAAACGTGAAAAATATTTATGTGTACGAACTAAAAATTATATTTGCCA -0.022 0.073
GGATCAACCTTCAAATGGGTTCTGTGGTTGGAAGTCTCAAGATTTTTTGTTC -0.038 0.068
GGATCAAGGGCGAAGGGACTTGGGCGTCAACAAGCACTAAGTCGTTTAGTAT 0.165 0.063
GGATCAATATATAATCCCTTTCTATAAACCAAACATATAATAAAATTCACTA 0.137 0.065
GGATGAACCGCTAACCTATTTCCATGGCCGAAATTACAAAATGTTTTGAATT 0.209 0.059
GGATGAAGGGTCAACGGGGTTGAGGTGCCAAAATTGGCAACCCCATTTTACG 0.355 0.062
GGATGAATGAGGAACGTACTTGTGGTTCAAAAAAACACAATTTCGTTGGGTA -0.066 0.067
GGATTAAACGGGAATTAACTTGAGTTTCAACAAGCACTAAGTCGTTTAGTAT 0.203 0.062
GGATTAAACTCAAATACCGTTAATGTGTTGGAAGTCTCAAGATTTTTTGTTC -0.052 0.069
GGATTAAATTAGAAAAGGGTTACCATTCCTAAAACACAAACCCCATTCTGGG -0.049 0.070
GGATTAAGCACGAATAGAATTACACGCTCCCAAGGCCAAATAAGGTTCAAAA -0.060 0.077
GGATTAATGTGAAAGGTCTTTGAACGCAACTAAAAAGAAAACCGTTTTAAAC -0.042 0.075
GGATTAATTCGCAAAAGGTTTAATTAGTACGAACTAAAAATTATATTTGCCA 0.164 0.063
GGCAAAACAAGCAATTGTCTTCCGTGTCGTAAACGATGAATGTGTTTCATGA 0.035 0.066
GGCAAAACGCCAAAGCTTATTACACCTCCTAAAACACAAACCCCATTCTGGG 0.065 0.065
GGCAAAATTCGGAAGCCGTTTCGGTCCCCTCAACCCTTAACGCAGTTCGCGC 0.167 0.061
GGCATAATAGCGAATAGCCTTGTTAGCAACAAATTACTAATGAAGTTAATAA -0.011 0.087
GGCATAATGTGCAACTTACTTTGGAGCTCCCAAGGCCAAATAAGGTTCAAAA 0.009 0.074
GGCCAAAAATATAAGCGAGTTACGGGCTCCCAAGGCCAAATAAGGTTCAAAA 0.014 0.075
GGCCAAGGAGCAAGGGGCTTAAGAGAAGCCGAATGGATAACTAATTTAGGTG 0.382 0.103
GGCCCAAGCAACAAGGAGATTTAGTTGAAGCAACAGGCAAACCGATTATGTA 0.097 0.069
GGCCGAATGTGCAAAAGCGTTGGCCACCCCCAACCTCCAACCCACTTGTCCC 0.232 0.061
GGCCTAATGTAGAATCTTGTTTCTAAATCCAAACGCATAATTACTTTTAACC -0.018 0.075
GGCTAAATATGGAAAAAAATTACCAATACATAACAAAAAAATCGATTGACAC -0.032 0.068
GGCTCAAAAAGAAACGTAGTTCTGCTCCCCCAACCGTAAAGAATCTTGAAAT 0.042 0.070
GGCTCAACCATTAAGCCCCTTGGTGTGTTGGAAGTCTCAAGATTTTTTGTTC 0.009 0.065
GGCTCAAGGCCTAATAGGGTTACCCACCATGAAAGAATAATGGTTTTATAGT 0.037 0.066
GGCTGAAGATGTAATTAGTTTTGCGTGCATAAAGAAAAAAGAAAGTTTGTTT 0.016 0.070
GGCTTAAAACTGAACTTGATTTGCACCAAAGAACTATCAAGCTCTTTTTAGT -0.084 0.078
GGGAAAAAAACTAAAGGGATTTTGTTGTACGAACTAAAAATTATATTTGCCA 0.308 0.061
GGGAAAAAAAGCAAAACGGTTGTACTTCACAAAATTACAACACTGTTTCGTT 0.065 0.069
GGGAGAACTGAGAAATGGGTTACTGTGTACGAACTAAAAATTATATTTGCCA 0.222 0.066
GGGATAAAGGTGAATTTAGTTGTGTGAGTATAAAACATAAGGTTGTTAGTGT -0.009 0.068
GGGATAACCGTAAAAAACGTTCGTCTATCCAAACGCATAATTACTTTTAACC -0.002 0.067
GGGATAATAACCAAGAAAATTTTATACTCCCAAGGCCAAATAAGGTTCAAAA 0.010 0.085
GGGATAATGGGTAACGGTCTTCTTGATCACAAAATTACAACACTGTTTCGTT 0.074 0.065
GGGGCAATTAGCAAGTCCGTTTATGTGCCAAAATTGGCAACCCCATTTTACG 0.329 0.064
GGGGGAAGAGCTAAGGGGATTACCAGTCAGCAAGACTTAAGATCCTTCCGAC -0.052 0.104
GGGGGAAGGGGGAAAGGGGTTGCACCAGTATAAAACATAAGGTTGTTAGTGT 0.036 0.065
GGGGTAACAACCAATTCTTTTTGCCGTACATAACAAAAAAATCGATTGACAC 0.136 0.064
GGGGTAAGTGATAAACGTATTTTGGCTCCTAAAACACAAACCCCATTCTGGG 0.040 0.067
GGGTCAAACAGGAAAGTCGTTGGGGGTACATAACAAAAAAATCGATTGACAC 0.190 0.061
GGGTCAAAGCTAAAATTTTTTTTTGCTCGTAAACGATGAATGTGTTTCATGA 0.033 0.071
GGGTTAAACTTGAAAAGCCTTCCACAAACCAAACATATAATAAAATTCACTA 0.163 0.062
GGGTTAATCTGCAACCCTGTTCGCACAGATTAAACGCAAACACTATTAAATG 0.232 0.068
GGTAAAAATGTGAAGCATTTTGCATATCCTAAAACACAAACCCCATTCTGGG 0.152 0.064
GGTACAAAATGTAAGGTCGTTAGCGTTAATCAAAAGTCAAGAGACTTTAGAA 0.005 0.063
GGTACAACATTAAAGTGGTTTTCATAGAAGCAACAGGCAAACCGATTATGTA 0.024 0.065
GGTAGAAGACGAAATGCCGTTGGCTTGCCAAAATTGGCAACCCCATTTTACG 0.341 0.065
GGTCCAAAGTGTAAGGACTTTCTGTCTGAACAAGACTTAAGGCTATTAGAAA 0.069 0.064
GGTGAAAGCATTAAGCACGTTATAATTACATAACAAAAAAATCGATTGACAC -0.015 0.070
GGTGAAATAAAAAATTACATTGTGAATCCACAATGGATAACACTTTTACCAT 0.010 0.064
GGTGGAAGACTCAAAGGGGTTCGAGGCCCTCAACCCTTAACGCAGTTCGCGC 0.035 0.073
GGTGGAAGTTTCAAGGGGGTTCTAGCAGCCGAATGGATAACTAATTTAGGTG 0.381 0.064
GGTTAAAACATTAACTCCTTTAGATTGAAGCAACAGGCAAACCGATTATGTA -0.019 0.066
GGTTAAAACGTTAATAGACTTTGTACTCGTAAACGATGAATGTGTTTCATGA 0.051 0.067
GGTTAAATCAATAAACCAGTTTTACGGTTGGAAGTCTCAAGATTTTTTGTTC 0.317 0.060
GGTTAAATCTTAAATCATTTTCTCGTAGATTAAACGCAAACACTATTAAATG 0.116 0.061
GGTTGAAGAAGTAACATTTTTTTAATGCATCAAATTGAAAGGGTATTTAGTT 0.247 0.066
GTAAAAATTTTCAAGGGGATTTTCGCAGCCGAATGGATAACTAATTTAGGTG 0.167 0.062
GTAACAACACTTAATGATTTTCTATCGTACGAACTAAAAATTATATTTGCCA 0.201 0.063
GTAACAACGGCTAATTAGATTGAGCTTGGCAAACGTACAATTCTATTTGCTT 0.614 0.057
GTAACAAGTGAGAACTCCATTCTCGCCGTGCAAGTGATAATAATATTTTACG 0.233 0.060
GTAACAATACGCAACGATATTCCAAGGGATCAATGGGAAATGGATTTACGTT 0.095 0.064
GTAACAATAGAGAATGTAGTTCGAGGGCATAAAGAAAAAAGAAAGTTTGTTT 0.008 0.069
GTAAGAATCTTGAATGAGATTGTATGGCATAAAGAAAAAAGAAAGTTTGTTT 0.259 0.060
GTAATAAATTCCAAATGTTTAGTTTAGGACAAACCTCAAATCGTTTTCTATA -0.034 0.156
GTACAAAACTGGAATGTTGTTTATATTTACTAATAATAAAATACATTTTAGT 0.378 0.069
GTACAAAGTGGGAAGACGGTTTAGTATCCTAAAACACAAACCCCATTCTGGG 0.100 0.071
GTACTAACAGTTAAGTAGATTCTGTACATGGAACGAAAAACAAGTTTGATAA 0.113 0.063
GTAGAAAATTATAACTTTTTTGTGTCGCTCTAAACCATAACCTAATTAGCGT 0.168 0.060
GTAGAACCATGAATGTGCTTGAATTAGTTGGAAGTCTCAAGATTTTTTGTTC 0.022 0.139
GTAGGAACCGAAAATTGTGTTGTACTGTTGGAAGTCTCAAGATTTTTTGTTC 0.033 0.065
GTAGGAATCATTAAAAGTATTGGTTGCTCCCAAGGCCAAATAAGGTTCAAAA 0.025 0.074
GTAGGAATGCGCAATTTGTTTGGTGCACAAGAAACGGCAATTAAATTTTGAG 0.193 0.061
GTAGTAAAGAAAAAGGAGGTTCACTTTCACAAAATTACAACACTGTTTCGTT 0.087 0.063
GTAGTAAATTAGAATGAGATTCACAGCCCCCAACCGTAAAGAATCTTGAAAT -0.040 0.077
GTATAAAACATAAAGCACATTCTTGCGCCAAAATTGGCAACCCCATTTTACG -0.037 0.075
GTATCAACCTTCAAAAGCTTTTTACCGCATAAAGAAAAAAGAAAGTTTGTTT 0.021 0.066
GTATGAAGCTGGAATCTTTTTAGTTTGTTGGAAGTCTCAAGATTTTTTGTTC 0.017 0.073
GTATGAATAGACAAATTCCTTGTAGTTCAAAAAAACACAATTTCGTTGGGTA 0.114 0.064
GTATGAATTGTAAACGGCTTTTTCCTTCACAAAATTACAACACTGTTTCGTT 0.078 0.064
GTATTAAACAGGAAGCTTCTTAAATATCGTAAACGATGAATGTGTTTCATGA 0.064 0.070
GTCAAAACCCTCAATGGAATTTCCGGCCCCCAACCTCCAACCCACTTGTCCC 0.308 0.062
GTCAAAACGGTAAAGACAATTCTATAGAAGCAACAGGCAAACCGATTATGTA 0.156 0.061
GTCAAAATCGTCAACGCTCTTCTGGGAAAATAAGGACAAACCCTATTATCTA 0.054 0.111
GTCACAAAAGATAAACTTTTTAATGCAACCAAACATATAATAAAATTCACTA 0.172 0.063
GTCATAACTAACAAGTGAGTTTCGAATACATAACAAAAAAATCGATTGACAC 0.253 0.064
GTCCGAACGTGTAAGTTATTTGGCAAGTACGAACTAAAAATTATATTTGCCA 0.199 0.063
GTCGCAACAGAAAATCCGGTTTTGCTGCCGAAATTACAAAATGTTTTGAATT 0.191 0.061
GTCTAAAACCGCAAGGTGATTTCACTCTGCGAATAACTAAAATAATTCCAAG 0.198 0.060
GTCTAAATACTTAAGGTGCTTTTTATTCAAAAAAACACAATTTCGTTGGGTA 0.156 0.064
GTCTCAACAATGAACTACGTTCTTATCTCCCAAGGCCAAATAAGGTTCAAAA 0.050 0.076
GTCTCAATCGCGAATGCATTTTTTCTGCATAAAGAAAAAAGAAAGTTTGTTT -0.027 0.065
GTCTGAATCTAGAATCCCTTTAACTACCCCCAACCGTAAAGAATCTTGAAAT -0.005 0.074
GTGAAAACGAAGAAGCACTTTTCAGGCCCCCAACCGTAAAGAATCTTGAAAT 0.050 0.073
GTGATAAAAAGAAAAAAGGTTTGGTTAATATAAAAGATAATCTGTTTAATCA -0.176 0.107
GTGCAAACAAGAAATGTGCTTTATTGACTACAAAGAACAAGAATCTTGCCTT 0.506 0.060
GTGCAAACCGGCAAAAAGCTTCACTTTCCTAAAACACAAACCCCATTCTGGG 0.012 0.067
GTGCCAATCGTTAATAAATTTTATCGATCCAAACGCATAATTACTTTTAACC 0.010 0.067
GTGCGAAGCGGGAATGGGCTTGCAGGGAAGCAACAGGCAAACCGATTATGTA 0.034 0.076
GTGCTAACACTTAACTGTGTTGTGTTGCATAAAGAAAAAAGAAAGTTTGTTT 0.098 0.068
GTGGTAAATAACAAAGTGATTTGCAAAGCCGAATGGATAACTAATTTAGGTG 0.008 0.071
GTGTCAAGTTTGAACTATGTTTTGGTCAACTAAAAAGAAAACCGTTTTAAAC 0.063 0.082
GTGTGAATCTCTAAACGAGTTACGAATAATCAAAAGTCAAGAGACTTTAGAA 0.242 0.062
GTGTTAAGAGTTAAAGTTGTTGTGTCCTACGAAGACGCAACCAAATTGGTTA -0.001 0.063
GTGTTAAGATAGAAAATGTTTAATCAGTACGAACTAAAAATTATATTTGCCA 0.256 0.067
GTTAAAAAATTGAACGTTTTTTTGTCTCGTAAACGATGAATGTGTTTCATGA -0.007 0.067
GTTAAAAGAATAAACGTATTTAAGTGTACATAACAAAAAAATCGATTGACAC 0.157 0.064
GTTAAAATCAGAAAATCCCTTGTTTGTCCACAATGGATAACACTTTTACCAT -0.211 0.073
GTTACAAGATAAAAAGATCTTAGCGCTCCTAAAACACAAACCCCATTCTGGG -0.011 0.065
GTTACAATACCAAATTAATTTACAGCCTCCCAAGGCCAAATAAGGTTCAAAA 0.040 0.079
GTTACAATATATAATTCTATTGGATCTCACAAAATTACAACACTGTTTCGTT 0.075 0.065
GTTAGAAAGGCGAATATCATTTAATACGTGCAAGTGATAATAATATTTTACG -0.077 0.066
GTTATAACCAACAATCTTATTCACTTGAAGCAACAGGCAAACCGATTATGTA 0.077 0.073
GTTCAAATAGTTAAGTGGGTTTGGAGTCAAAAAAACACAATTTCGTTGGGTA 0.578 0.058
GTTCCAAGTCAGAAAGGATTTTGAAGTCGTAAACGATGAATGTGTTTCATGA 0.087 0.068
GTTCGAACCTCTAAGTTGGTTACGTTTCCTAAAACACAAACCCCATTCTGGG 0.053 0.065
GTTGCAAGCAGTAATTGGATTGTCGGTCAAAAAAACACAATTTCGTTGGGTA 0.092 0.062
GTTTAAAAAGAGAATTGTATTGCATGCCCCCAACCGTAAAGAATCTTGAAAT -0.081 0.071
GTTTAAACCGGTAAGCTATTTTTATTCGTGCAAGTGATAATAATATTTTACG 0.138 0.063
GTTTCAAGTGGAAATCCCATTAAAGCTCAAAAAAACACAATTTCGTTGGGTA 0.167 0.063
GTTTTAAACTAAAATCGTCTTGGCCTTCAAAAAAACACAATTTCGTTGGGTA 0.165 0.062
TAAAAAAACCTAAAAGGAATTGAAACCCCCCAACCGTAAAGAATCTTGAAAT -0.008 0.080
TAAAAAACAGTAAATTCTTTTCTCGTTCAGCAAGACTTAAGATCCTTCCGAC -0.178 0.069
TAAAAAATTCAAAACCTTCTTAATATGTACGAACTAAAAATTATATTTGCCA 0.386 0.066
TAAACAAAAAAAAAGCGCCTTCATAAAGTATAAAACATAAGGTTGTTAGTGT -0.030 0.070
TAAACAAAGCACAAGCTATTTTTTTCTAATAAAACTCCAAGAAAATTAAATG -0.073 0.075
TAAACAAATCAAAAGGGAGTTCCACTTCCTAAAACACAAACCCCATTCTGGG 0.021 0.071
TAAACAACCGAAAAATTGATTTTGAAAGTATAAAACATAAGGTTGTTAGTGT 0.032 0.064
TAAACAACTAGGAATAGGATTTTAACTACATAACAAAAAAATCGATTGACAC 0.156 0.060
TAAACAATGACGAAGTGGTTTTTGGATAAGTAATTGACAAATATGTTCATGG -1.108 0.129
TAAACAATGGATAACATTTTTGCAGTGTACGAACTAAAAATTATATTTGCCA 0.202 0.063
TAAACAATTTGAAACAAATTTCACGGGTTGGAAGTCTCAAGATTTTTTGTTC 0.113 0.066
TAAAGAACTTCAAATCATATTGAACTGCCGAAATTACAAAATGTTTTGAATT 0.073 0.066
TAAAGAAGCATCAAGCTCGTTAAAAGTCCTAAAACACAAACCCCATTCTGGG 0.037 0.067
TAAATAACAGGTAAACTTGTTTGCCTTCAGCAAGACTTAAGATCCTTCCGAC -0.149 0.067
TAAATAAGAAGGAAGGTTGTTTACGGTAAGTAATTGACAAATATGTTCATGG -0.876 0.133
TAAATAATTGGTAAACGTGTTCTTGTGCTCTAAACCATAACCTAATTAGCGT 0.243 0.061
TAAATAATTTCAAATTACGTTCTGTTAACCAAACATATAATAAAATTCACTA 0.203 0.062
TAACAAAAGAGAAAACTGTTTCTATGCCCCCAACCGTAAAGAATCTTGAAAT 0.012 0.076
TAACAAACAACGAATATAATTAAGCCGCCAAAATTGGCAACCCCATTTTACG 0.561 0.057
TAACCAACAACTAACTTGTTTCTTGAAGATTAAACGCAAACACTATTAAATG 0.012 0.063
TAACCAATAGAAAACACCTTTAAGTATCACAAAATTACAACACTGTTTCGTT 0.048 0.067
TAACTAAATTCCAATCTAGTTGATTTTCCTAAAACACAAACCCCATTCTGGG -0.015 0.066
TAACTAACCAAGAACCATATTTACGACGACAAATTAAAAAGCATGTTATGTG 0.124 0.062
TAACTAAGCAGGAACCGCTTTATACGGCCAAAATTGGCAACCCCATTTTACG -0.073 0.073
TAACTAATATATAATAACCTTCTGAAGTACGAACTAAAAATTATATTTGCCA 0.346 0.063
TAAGAAATATTCAAGCTTTTTCCACCCCCTCAACCCTTAACGCAGTTCGCGC 0.028 0.066
TAAGAAATATTGAATTACGTTGGCTCAACCAAACATATAATAAAATTCACTA -0.005 0.072
TAAGCAATCGTAAAATCATTTTAGTTATTTCAAAAGGGAAACCTATTGTATA 0.154 0.060
TAAGGAATCTCTAATCGAGTTACAGTGGATCAATGGGAAATGGATTTACGTT 0.122 0.067
TAAGTAACTGGCAATTGGATTCGCTGGTACGAACTAAAAATTATATTTGCCA 0.221 0.060
TAAGTAATTATCAACGCTGTTTTCGTGTTGGAAGTCTCAAGATTTTTTGTTC -0.027 0.063
TAATAAAAAGTTAAGGCAATTTAGCCCAACTAAAAAGAAAACCGTTTTAAAC -0.030 0.073
TAATAAAATATCAAAGACATTTCGGTAAAATAAGGACAAACCCTATTATCTA -0.144 0.107
TAATAAAGTTGTAAGGTGGTTGGTTGTCAAAAAAACACAATTTCGTTGGGTA -0.043 0.067
TAATAAATGGCAAACTTTATTTTTGCTAAGTAATTGACAAATATGTTCATGG -0.859 0.121
TAATCAAAAGTAAATATAGTTCGGGGTCCTAAAACACAAACCCCATTCTGGG 0.029 0.066
TAATCAAGAGGTAATGGGATTGGATGTCGTAAACGATGAATGTGTTTCATGA 0.096 0.076
TAATCAAGATACAATTAGTTTCCTAAAGCCGAATGGATAACTAATTTAGGTG 0.020 0.069
TAATCAATAAATAATAGGATTTCGGCCCCCCAACCTCCAACCCACTTGTCCC 0.291 0.059
TAATCAATAGATAAATAATTTCTAAAGAAGCAACAGGCAAACCGATTATGTA 0.021 0.074
TAATCAATATGCAACAGATTTTGATTTACATAACAAAAAAATCGATTGACAC 0.066 0.068
TAATGAAAAAATAAGGCGTTTATCGCCTCCCAAGGCCAAATAAGGTTCAAAA 0.058 0.073
TAATGAACCTGTAAATGGTTTCCGGGGTTGGAAGTCTCAAGATTTTTTGTTC 0.195 0.064
TAATTAAACCGGAATGGTGTTAGATATCCTAAAACACAAACCCCATTCTGGG 0.027 0.068
TAATTAATCCTAAAACTCTTTGTTGTGAAGCAACAGGCAAACCGATTATGTA -0.038 0.065
TACAAAAAATTAAAAAAAGTTCGCACCCCCCAACCTCCAACCCACTTGTCCC 0.269 0.058
TACAAAAAGAGTAACGGCATTATCTTTCCTAAAACACAAACCCCATTCTGGG 0.041 0.084
TACAAAAATTTAAATAAATTTGGACACAACAAATTACTAATGAAGTTAATAA 0.023 0.073
TACAAAACATTAAAATCTTTTACATTCCCCCAACCTCCAACCCACTTGTCCC 0.195 0.061
TACAAAACTGCGAAAAATTTTATTTTTCAAAAAAACACAATTTCGTTGGGTA 0.148 0.064
TACACAAACCTAAATCCGTTTGTAATTACATAACAAAAAAATCGATTGACAC 0.139 0.062
TACACAAACTTCAATACATTTTTTGAGCATAAAGAAAAAAGAAAGTTTGTTT 0.021 0.071
TACACAACAACAAAGTCTCTTAGTATGCATAAAGAAAAAAGAAAGTTTGTTT 0.043 0.067
TACACAACATTAAACAGTCTTTGTGGGTTGGAAGTCTCAAGATTTTTTGTTC 0.025 0.067
TACACAACGTCGAAGGTAGTTTGCCGAAGAGAACAGATAACCTAATTTGAGT 0.141 0.063
TACATAACACTTAAAAAATTTGCAAATCCTAAAACACAAACCCCATTCTGGG -0.016 0.066
TACATAACTTGGAACCAAATTTGGGGGTACCAAGACAAAAAACTGTTATTTA 0.043 0.065
TACATAATACATAAGTACATTATGTTCATTCAAACACGAATCGCTTTCTTAG 0.212 0.063
TACATAATCGTAAAACAAGTTGGACGAGGACAATACGTAAACATATTGTGAT 0.098 0.062
TACCAAAGTTGGAAAGCTGTTCTTACTACATAACAAAAAAATCGATTGACAC 0.053 0.066
TACCCAAGTTGCAAATGACTTCCTGCGCCAAAATTGGCAACCCCATTTTACG 0.357 0.062
TACCCAATTTTAAAGAGAGTTAAGGTTCAAAAAAACACAATTTCGTTGGGTA -0.040 0.069
TACCTAAAATGTAAATTTTTTTCGGTTCCTAAAACACAAACCCCATTCTGGG -0.009 0.068
TACCTAAAGTGAAATAGTATTCAGCATCCTAAAACACAAACCCCATTCTGGG 0.243 0.064
TACCTAAATCAAAATTGCCTTAGTGAATCCAAACGCATAATTACTTTTAACC 0.083 0.074
TACGAAAGTAGGAAGAATATTCAGCGTACATAACAAAAAAATCGATTGACAC 0.006 0.063
TACGCAAACGTTAATTGGTTTCTCATTCCTAAAACACAAACCCCATTCTGGG 0.041 0.065
TACGCAACATTTAACGTTATTAATAGCAACAAATTACTAATGAAGTTAATAA 0.031 0.073
TACGGAACAATGAATAGTCTTGGCAGCCATGAAAGAATAATGGTTTTATAGT 0.042 0.070
TACGGAATAGAAAAGTCTTTTGTATTTCACAAAATTACAACACTGTTTCGTT 0.011 0.066
TACGGAATATTAAAGCCTGTTCTGCGTCGTAAACTAGCAATAGTGTTAGTAT -0.083 0.068
TACGTAAGTTCGAAATGGATTCTTAGGTTGGAAGTCTCAAGATTTTTTGTTC 0.265 0.062
TACTAAAATAGTAAAAATATTGTGTTTCAGCAAGACTTAAGATCCTTCCGAC -0.306 0.067
TACTCAACCAATAATTACGTTCGGTATCAAAAAAACACAATTTCGTTGGGTA 0.153 0.061
TACTCAAGGTCGAAGATGTTTCTGACGCCAAAATTGGCAACCCCATTTTACG -0.014 0.067
TACTCAAGGTTCAAGAGGCTTCCATAGCATAAAGAAAAAAGAAAGTTTGTTT 0.183 0.061
TACTGAAACCCGAATCTGATTCCGAAGCATCAAATTGAAAGGGTATTTAGTT 0.163 0.061
TACTGAACTCGTAATGGGTTTAATAAGAAGCAACAGGCAAACCGATTATGTA -0.034 0.071
TACTTAAAAGAGAACACTTTTTGCTGGATGAAATCGTTAAACTTTTTATGTA 0.535 0.059
TACTTAACTAAAAACAGTCTTAATGACAACAAATTACTAATGAAGTTAATAA 0.051 0.076
TAGAAAAACAGGAAACGCCTTCGAAAGGATCAATGGGAAATGGATTTACGTT 0.400 0.058
TAGAAAAGCCGGAAGGGATTTTGCCGTCCTAAAACACAAACCCCATTCTGGG -0.024 0.064
TAGACAAGTCTCAAGGTTGTTAATACAGATTAAACGCAAACACTATTAAATG 0.316 0.058
TAGACAAGTCTCAAGGTTGTTAATACTCAACAAGCACTAAGTCGTTTAGTAT 0.178 0.061
TAGAGAAGCTGGAAGGTGCTTGTGATGAAGCAACAGGCAAACCGATTATGTA 0.009 0.065
TAGATAAAACACAATGACGTTTCGGTAAAATAAGGACAAACCCTATTATCTA 0.086 0.071
TAGATAATAGTTAATGGGGTTATTTTCGAAAAAACAGGAACACTTTTTTCAT 0.151 0.060
TAGCAAAAAGTAAACGCCTTTTGTAATCAACAAGCACTAAGTCGTTTAGTAT 0.192 0.062
TAGCAAACAATTAATCTTATTCTGTCCTCCCAAGGCCAAATAAGGTTCAAAA 0.014 0.074
TAGCAAATAAATAATTTTGTTGTTGCTCCTAAAACACAAACCCCATTCTGGG 0.053 0.067
TAGCAAATGGGCAAAGTATTTTGTTTTCAAAAAAACACAATTTCGTTGGGTA 0.177 0.062
TAGCAAATGGTCAATGAGTTTTGCGGGCATAAAGAAAAAAGAAAGTTTGTTT 0.215 0.061
TAGCGAAATCGCAAGGGAGTTGAGTTTACATAACAAAAAAATCGATTGACAC 0.181 0.061
TAGCGAACCATGAAAAATTTTTGGAAGCATAAAGAAAAAAGAAAGTTTGTTT 0.104 0.066
TAGCTAACTCAGAACGGGCTTCAAGCATTTCAAAAGGGAAACCTATTGTATA 0.145 0.068
TAGGAAAACGAAAACCGGGTTGATGCCTCCCAAGGCCAAATAAGGTTCAAAA 0.010 0.091
TAGGAAAAGTCAAAGTAGATTGCAATGCATAAAGAAAAAAGAAAGTTTGTTT 0.054 0.068
TAGGCAATTGCAAAGGCTTTTATAGTTCACAAAATTACAACACTGTTTCGTT 0.065 0.071
TAGGTAAACGTTAAAATAATTCTTTGTGAACAAGACTTAAGGCTATTAGAAA -0.011 0.065
TAGGTAAATGCTAATGTAGTTCGGTCGTACGAACTAAAAATTATATTTGCCA 0.166 0.063
TAGTAAACCTCAAACGTCTTTTATAATCAAAAAAACACAATTTCGTTGGGTA 0.196 0.062
TAGTAAAGCATAAAAACTATTGCCTATAAGTAATTGACAAATATGTTCATGG -0.879 0.110
TAGTAAAGCGTAAAACATGTTGGACCTCCTAAAACACAAACCCCATTCTGGG 0.069 0.061
TAGTAAATTCTTAAACGCATTTGCTTCCATGAAAGAATAATGGTTTTATAGT 0.029 0.068
TAGTAAATTGTCAACGGACTTCATTATACATAACAAAAAAATCGATTGACAC 0.194 0.064
TAGTAAATTTAGAAGATGTTTGGATGACTACAAAGAACAAGAATCTTGCCTT 0.361 0.061
TAGTAAATTTTTAACGGATTTGAGTACCCCCAACCGTAAAGAATCTTGAAAT 0.042 0.074
TAGTCAAATTGCAATCCTATTACTCGGCCAAAATTGGCAACCCCATTTTACG 0.324 0.064
TAGTTAAGCTTTAATCCGTTTCTTGTTACATAACAAAAAAATCGATTGACAC 0.043 0.070
TATAAAAAAAGTAATGCTATTCCTAGGTACCAAGACAAAAAACTGTTATTTA 0.339 0.059
TATAAAAAAATCAACGCACTTGTTTCATCCAAACGCATAATTACTTTTAACC 0.069 0.071
TATAAAAGAGCGAACGTACTTTATCTGTACGAACTAAAAATTATATTTGCCA 0.416 0.064
TATACAACTCTAAACGTCCTTACTGTCGTGCAAGTGATAATAATATTTTACG 0.369 0.061
TATACAATAGACAACAAATTTGCGTGTCAACAAGCACTAAGTCGTTTAGTAT 0.118 0.062
TATATAAAATAGAACAAATTTCGTCCTCAAAAAAACACAATTTCGTTGGGTA 0.087 0.063
TATATAAAGAAAAATGGGTTTGGATCGAAGCAACAGGCAAACCGATTATGTA -0.018 0.068
TATATAAATACGAATCCGTTTACATTCCCCCAACCGTAAAGAATCTTGAAAT 0.057 0.088
TATATAATACCGAAGAAAGTTAATCGCGTGCAAGTGATAATAATATTTTACG 0.007 0.068
TATATAATACGCAATATATTTCTTACGTTGGAAGTCTCAAGATTTTTTGTTC -0.008 0.064
TATATAATGAATAAGCCCGTTTTCATTCAAAAAAACACAATTTCGTTGGGTA 0.027 0.074
TATCAAATAATAAAGGGAGTTGTAATTAATCAAAAGTCAAGAGACTTTAGAA 0.034 0.062
TATCAAATGATTAATCGTCTTTTCACTAAGTAATTGACAAATATGTTCATGG -0.933 0.126
TATCCAAAATATAACGCTTTTACCTACGTGCAAGTGATAATAATATTTTACG 0.242 0.061
TATCGAAAGTGTAAATTGGTTATTGATCCTAAAACACAAACCCCATTCTGGG 0.022 0.070
TATCGAACTACCAATTTTATTGTTTCGCCAAAATTGGCAACCCCATTTTACG 0.213 0.061
TATCGAATCGGAAACGGCTTTAGGTGGCATAAAGAAAAAAGAAAGTTTGTTT 0.165 0.061
TATCTAAAAAGGAATATGTTTGTCGAGTTGGAAGTCTCAAGATTTTTTGTTC -0.009 0.067
TATCTAAACTGAAAAATTATTTGTATTACATAACAAAAAAATCGATTGACAC 0.175 0.062
TATCTAACCTTGAAACACTTTGTCACGTACGAACTAAAAATTATATTTGCCA 0.186 0.065
TATCTAACTTAGAATACCGTTGTCGCCCATGAAAGAATAATGGTTTTATAGT 0.043 0.069
TATGAAATCTTGAAGGGTGTTCAGGATAAGTAATTGACAAATATGTTCATGG -0.989 0.122
TATGCAAAAGAGAAATTAATTAATCGCCCCCAACCGTAAAGAATCTTGAAAT 0.012 0.075
TATGCAACAATAAAATCATTTATGATCAACAAATTACTAATGAAGTTAATAA 0.032 0.071
TATGCAACGTGCAATGTGGTTAAGTGTACATAACAAAAAAATCGATTGACAC 0.176 0.060
TATGCAAGATTCAAATGTGTTTGACTCAACAAATTACTAATGAAGTTAATAA 0.074 0.082
TATGGAAAGTCAAAGTGAATTGCTCCTAATCAAAAGTCAAGAGACTTTAGAA 0.042 0.068
TATGGAACTTGAAAGAGTGTTTGACGAGTATAAAACATAAGGTTGTTAGTGT -0.014 0.069
TATGGAATTATTAATATTATTCATAAGAAGCAACAGGCAAACCGATTATGTA 0.027 0.074
TATGGAATTCTTAACTACTTTATAGGACAAGAAACGGCAATTAAATTTTGAG 0.195 0.062
TATGTAAGTATAAAGCTGTTTTTGTTTCCTAAAACACAAACCCCATTCTGGG 0.034 0.072
TATGTAATAATTAAGGCCATTCCGCGTACATAACAAAAAAATCGATTGACAC 0.207 0.062
TATGTAATTACTAATCACATTGATTGCGTGCAAGTGATAATAATATTTTACG 0.212 0.063
TATGTAATTCCAAAAATGATTTTGCACGTGCAAGTGATAATAATATTTTACG 0.165 0.062
TATTAAAAATTGAAGAGCATTCCTATTACATAACAAAAAAATCGATTGACAC 0.066 0.066
TATTAAAATACCAACCGCGTTGGAAATACATAACAAAAAAATCGATTGACAC 0.266 0.062
TATTAAAATATGAAATTATTTTTGCTCCCCCAACCGTAAAGAATCTTGAAAT -0.095 0.107
TATTAAACGGGGAAAGAGGTTAGTGGTCCTAAAACACAAACCCCATTCTGGG 0.023 0.066
TATTAAACGTATAAGCAGGTTGGAAGTCCTAAAACACAAACCCCATTCTGGG -0.045 0.080
TATTAAATAGGGAACATAGTTGCTTAGTACCAAGACAAAAAACTGTTATTTA 0.048 0.065
TATTAAATCCAAAATCTGTTTAATCACAACAAATTACTAATGAAGTTAATAA 0.017 0.075
TATTAAATCCAAAATCTGTTTAATCCATTTCAAAAGGGAAACCTATTGTATA 0.237 0.060
TATTCAAACTCTAAAGTGTTTAATATCCCCCAACCGTAAAGAATCTTGAAAT 0.074 0.077
TATTCAAACTGGAATTTTTTTGCGGGTAAGTAATTGACAAATATGTTCATGG -0.948 0.126
TATTCAAAGCACAATTAGCTTGCTCATACTTAAGTTGAAAAGCAATTTCTAA 0.024 0.072
TATTCAAATGATAAAAGTTTTGCGGATACATAACAAAAAAATCGATTGACAC 0.190 0.062
TATTCAACAGTGAACCCACTTGGTAAGCATAAAGAAAAAAGAAAGTTTGTTT 0.189 0.065
TATTGAATGCTGAAGAATATTTTTTTTACATAACAAAAAAATCGATTGACAC 0.131 0.061
TATTGAATTTTCAATGGAATTATCTAGTTGGAAGTCTCAAGATTTTTTGTTC -0.003 0.065
TATTTAAACGACAAATTAGTTATTCTAGGACAATACGTAAACATATTGTGAT 0.467 0.058
TATTTAACGATGAAGATGCTTAAGCTGCATAAAGAAAAAAGAAAGTTTGTTT 0.149 0.061
TATTTAATTATAAAAGATCTTTTATCGCATAAAGAAAAAAGAAAGTTTGTTT -0.019 0.074
TCAAAAATACCAAACCTTGTTCATTTTCACAAAATTACAACACTGTTTCGTT 0.005 0.067
TCAAAAATCGTCAAATGCCTTACAAATCCTAAAACACAAACCCCATTCTGGG 0.025 0.069
TCAACAACACAGAACTCCTTTCCAGCGCATAAAGAAAAAAGAAAGTTTGTTT 0.183 0.061
TCAACAACCTGTAAGCGCCTTCAGGGCAACAAATTACTAATGAAGTTAATAA 0.037 0.077
TCAACAAGGCACAAGAAATTTTTTCACAACAAATTACTAATGAAGTTAATAA 0.009 0.074
TCAACAATAATCAAAGCACTTTTGGTAAAAGAACAAAAAAGATTATTAAAGT -0.078 0.065
TCAAGAAGTCGCAAGGAGATTATACTCAACTAAAAAGAAAACCGTTTTAAAC -0.046 0.074
TCAAGAATTATGAAGGCAGTTTGGGGGAAGCAACAGGCAAACCGATTATGTA 0.065 0.074
TCAATAAATGGCAACGGTCTTAACATCGTGCAAGTGATAATAATATTTTACG 0.128 0.061
TCAATAAGATAGAAAAGGATTATCAGGCCAAAATTGGCAACCCCATTTTACG 0.260 0.061
TCAATAATAGCTAAGCGCGTTCAGGGTCACAAAATTACAACACTGTTTCGTT 0.012 0.065
TCACAAATCTGTAAGCGTTTTTTTCGTCGTAAACGATGAATGTGTTTCATGA 0.084 0.067
TCACAAATGTAAAAAATGTTTAATGTGGACAAACCTCAAATCGTTTTCTATA 0.043 0.095
TCACCAAAAGGTAACGGCGTTGTGTTGTTGGAAGTCTCAAGATTTTTTGTTC 0.023 0.069
TCACGAAACTACAATAAAGTTTGCATGTTGGAAGTCTCAAGATTTTTTGTTC 0.009 0.063
TCACTAAATGAAAACTACATTTCTTTTCCTAAAACACAAACCCCATTCTGGG -0.002 0.070
TCAGAAACTAAAAATAGAATTTCCAGCCCCCAACCGTAAAGAATCTTGAAAT 0.013 0.078
TCAGAAATATAGAATGTCGTTTGGTTGTACGAACTAAAAATTATATTTGCCA 0.304 0.066
TCAGAAATCAGGAATGCATTTTTACAGTTGGAAGTCTCAAGATTTTTTGTTC 0.292 0.059
TCAGGAAGGCGGAAGTTTGTTCCTGGGCATAAAGAAAAAAGAAAGTTTGTTT 0.040 0.067
TCAGTAAAAAGCAATTTTATTTGTCGGCCGAAATTACAAAATGTTTTGAATT 0.194 0.062
TCATAAAAGTAAAATAGCGTTTTTTGCTCCCAAGGCCAAATAAGGTTCAAAA 0.060 0.074
TCATAAAGTGTCAAATCTATTGAGATGATGAAATCGTTAAACTTTTTATGTA 0.456 0.058
TCATCAATAGAAAAACGGTTTATCCATACATAACAAAAAAATCGATTGACAC 0.161 0.062
TCATGAAGTGCCAATTCGCTTGCGCATACATAACAAAAAAATCGATTGACAC 0.042 0.066
TCATTAAAATTTAAGTTATTTAAAAAACAAGAAACGGCAATTAAATTTTGAG 0.186 0.064
TCATTAAAGGATAAGCCTGTTTTATTCGTGCAAGTGATAATAATATTTTACG 0.023 0.066
TCATTAACTGCAAAGCCCTTTGCTGATCAAAAAAACACAATTTCGTTGGGTA -0.002 0.068
TCATTAAGCTGTAAGGAAATTACTTATAAGTAATTGACAAATATGTTCATGG -0.948 0.123
TCATTAATCACCAATTCCCTTGCGAGAGCCGAATGGATAACTAATTTAGGTG -0.344 0.102
TCATTAATCATAAACTCCATTCCGGGTACATAACAAAAAAATCGATTGACAC 0.142 0.061
TCCAAAAACCGAAACACCATTAAATATCGTAAACGATGAATGTGTTTCATGA -0.034 0.067
TCCACAACGTTTAAAGGTATTATACCATTTCAAAAGGGAAACCTATTGTATA 0.079 0.067
TCCAGAATCGCAAATTAGCTTGAGTTTCGTAAACGATGAATGTGTTTCATGA 0.020 0.070
TCCATAAACTATAATTCGTTTGGTTGTAATCAAAAGTCAAGAGACTTTAGAA -0.010 0.069
TCCATAAATGTTAAATTTCTTGTAAGCTCCCAAGGCCAAATAAGGTTCAAAA 0.016 0.073
TCCATAATGGCCAACCTGATTTACTTGAAGCAACAGGCAAACCGATTATGTA -0.031 0.072
TCCCAAAACGGAAACCCATTTTAACATGAACAAGACTTAAGGCTATTAGAAA 0.180 0.060
TCCCAAACAGGAAAGAGTATTTTGAGTCACAAAATTACAACACTGTTTCGTT 0.028 0.065
TCCCCAACTGGGAAATGATTTAATTCGTTGGAAGTCTCAAGATTTTTTGTTC -0.013 0.063
TCCCTAAACACTAATGCACTTGAAGTTCCACAATGGATAACACTTTTACCAT -0.289 0.081
TCCGAAAAATAGAACCGCCTTCGGTCGATGAAATCGTTAAACTTTTTATGTA 0.429 0.058
TCCGAAAACTATAAGACGATTTACTAGTTGGAAGTCTCAAGATTTTTTGTTC -0.004 0.065
TCCGAAAATTGGAATTGAATTTGTGATGAACAAGACTTAAGGCTATTAGAAA 0.158 0.062
TCCGAAATTTACAAAGTCGTTTCATCTACATAACAAAAAAATCGATTGACAC 0.213 0.061
TCCGAAATTTTGAAAATGATTGATGGGTTGGAAGTCTCAAGATTTTTTGTTC 0.028 0.063
TCCGCAAACCACAAAATTCTTCATTTGTACGAACTAAAAATTATATTTGCCA 0.139 0.065
TCCGCAAGCTAGAAATCCATTGCTGGGTTGGAAGTCTCAAGATTTTTTGTTC -0.015 0.064
TCCGGAAAATGGAATAGTTTTGCGTTCTGGCAAACGTTAACCAAGTTAAGTG 0.010 0.066
TCCGTAATTCTAAAATACATTTACCGCCGAAAACTCTTAACATCCTTTCGCA 0.162 0.059
TCCTAAACGGTAAACTAATTTGGCTACCGAAAACTCTTAACATCCTTTCGCA 0.372 0.058
TCCTCAAAAGTAAACTCGATTCCCTGCCCTCAACCCTTAACGCAGTTCGCGC 0.206 0.062
TCCTCAACATAAAAAGGGTTTTGTGTTCCTAAAACACAAACCCCATTCTGGG -0.014 0.073
TCCTGAAGGGAAAATAGTCTTAGTTGGTACGAACTAAAAATTATATTTGCCA 0.228 0.082
TCCTGAATATTTAATGCTCTTTATAATCAACAAGCACTAAGTCGTTTAGTAT 0.225 0.080
TCCTTAACGCTGAAAGTGATTAGAGAGTACGAACTAAAAATTATATTTGCCA 0.291 0.067
TCCTTAAGAGTAAAGCTGGTTGTTGCTCGTAAACGATGAATGTGTTTCATGA -0.001 0.066
TCGAAAAGGACAAACGCGGTTGCGGCAACCAAACATATAATAAAATTCACTA -0.018 0.069
TCGAAAATCAGGAACTCATTTTCATAGTACGAACTAAAAATTATATTTGCCA 0.244 0.074
TCGACAACCCCTAAATTAGTTCCAGCGCCAAAATTGGCAACCCCATTTTACG 0.032 0.067
TCGAGAACAGTGAAGGGACTTACAGTGTACGAACTAAAAATTATATTTGCCA 0.277 0.065
TCGAGAATACAAAATTCTCTTGCCACGCATAAAGAAAAAAGAAAGTTTGTTT 0.026 0.065
TCGCAAAACTATAATAACATTGTTTGCGTGCAAGTGATAATAATATTTTACG 0.135 0.060
TCGCAAACCCGTAATTATTTTAATCGGTACGAACTAAAAATTATATTTGCCA 0.297 0.085
TCGCAAATTCGAAACTGTTTTGCTCACCCTCAACCCTTAACGCAGTTCGCGC 0.200 0.060
TCGCGAACTGGCAATGTGTTTGTGTCGTTGGAAGTCTCAAGATTTTTTGTTC -0.031 0.077
TCGCGAATCCACAACAGGGTTGAAGGGTACGAACTAAAAATTATATTTGCCA 0.197 0.065
TCGCTAATGTGCAAACACATTTAGGAGTTGGAAGTCTCAAGATTTTTTGTTC 0.042 0.061
TCGGAAACACTGAAAGTAATTGTGTCTCAAAAAAACACAATTTCGTTGGGTA 0.178 0.061
TCGGTACTCAATAAAATCATTTTTGTGCCAAAATTGGCAACCCCATTTTACG 0.601 0.297
TCGTAAAACTAAAAACTATTTTCGGAAGTATAAAACATAAGGTTGTTAGTGT 0.085 0.072
TCGTGAAACGCGAAGGGGTTTAGGTATACATAACAAAAAAATCGATTGACAC 0.201 0.062
TCGTGAAGACGAAATCACTTTCGTGGGTTGGAAGTCTCAAGATTTTTTGTTC 0.417 0.064
TCGTTAAATCAGAACCCTCTTCACCCGCATAAAGAAAAAAGAAAGTTTGTTT -0.054 0.069
TCTAAAAATGAAAATCAGCTTAGTAATCAGCAAGACTTAAGATCCTTCCGAC -0.209 0.079
TCTAAAACCCTCAATAACCTTGGCTTCAACAAATTACTAATGAAGTTAATAA 0.065 0.082
TCTAAAAGCCTGAACTGCATTTGTTCTCCTAAAACACAAACCCCATTCTGGG 0.011 0.067
TCTACAAACCCAAATGTTCTTGAATCGTTGGAAGTCTCAAGATTTTTTGTTC 0.029 0.066
TCTACAAGTTATAAGTTACTTCTGACTAATCAAAAGTCAAGAGACTTTAGAA 0.032 0.066
TCTAGAAACAATAACGGATTTTTATTTACATAACAAAAAAATCGATTGACAC nan 0.691
TCTATAAAATCAAAAGGTTTTCGAGGGAAGCAACAGGCAAACCGATTATGTA 0.045 0.064
TCTATAATACTTAAATCGCTTATGGGTCCTAAAACACAAACCCCATTCTGGG 0.022 0.067
TCTATAATTATCAAAACTTTTGGGCAAGATTAAACGCAAACACTATTAAATG 0.186 0.066
TCTCAAACTTGTAACTATTTTCGGTTTCCTAAAACACAAACCCCATTCTGGG 0.013 0.068
TCTCAAATTATCAAGCGTATTGGTAACCCCCAACCGTAAAGAATCTTGAAAT 0.019 0.077
TCTCGAATGTAAAAAAAGTTTGGTAAAGCCGAATGGATAACTAATTTAGGTG 0.379 0.064
TCTCTAAAATTTAAACGTCTTATGAGTCCTAAAACACAAACCCCATTCTGGG 0.015 0.068
TCTCTAAAATTTAATAATTTTGCCGACGTGCAAGTGATAATAATATTTTACG -0.051 0.067
TCTCTAAGGCGTAATGGTATTCATATTACATAACAAAAAAATCGATTGACAC 0.140 0.062
TCTGAAAAAGTGAATGCTTTTACGTTTCACAAAATTACAACACTGTTTCGTT 0.056 0.065
TCTGAAACCGAAAAGTTCCTTAAATTTCAACAAGCACTAAGTCGTTTAGTAT 0.179 0.062
TCTGCAATTGAGAATATACTTCGGGGACTGCAATCACAAATATTATTGCGTC 0.063 0.065
TCTGTAACGGTGAATTTAGTTTGGGGTCAGCAAGACTTAAGATCCTTCCGAC -0.076 0.062
TCTTCAAGTACAAATACTCTTGTACTAGCCGAATGGATAACTAATTTAGGTG 0.154 0.064
TCTTGAAAGCCAAACTTCATTTTTAATCCTAAAACACAAACCCCATTCTGGG 0.089 0.061
TCTTGAACATATAACCCCTTTATTTTGTTGGAAGTCTCAAGATTTTTTGTTC 0.023 0.071
TCTTGAACTTAGAACAACTTTTCTTTATCCAAACGCATAATTACTTTTAACC -0.709 0.137
TCTTGAAGATGCAATTCACTTGAGTACTGCGAATAACTAAAATAATTCCAAG 0.151 0.067
TCTTTAACTTTAAACTTATTTTGCCATCAAAAAAACACAATTTCGTTGGGTA 0.117 0.062
TCTTTAATCCGAAATCACTTTTAGACGCATAAAGAAAAAAGAAAGTTTGTTT 0.152 0.062
TGAAAAACTAGCAAGATAATTCATTTCTCCCAAGGCCAAATAAGGTTCAAAA 0.028 0.074
TGAAGAATATATAATATGTTTAACGTGCCAAAATTGGCAACCCCATTTTACG 0.332 0.065
TGAAGAATTCGGAATGCTTTTAGCATCAACTAAAAAGAAAACCGTTTTAAAC -0.020 0.072
TGAATAACGCGAAAGGGTCTTTCGGATACATAACAAAAAAATCGATTGACAC 0.140 0.064
TGAATAATTGTAAAAGCGATTATGTTGTACGAACTAAAAATTATATTTGCCA -0.010 0.100
TGACAAAAATAGAACATTTTTGTAATCAACTAAAAAGAAAACCGTTTTAAAC 0.052 0.063
TGACAAACCTGAAACAACGTTTAGATAGATTAAACGCAAACACTATTAAATG 0.264 0.065
TGACAAATGGCAAAAGTTATTGTCATCAACAAATTACTAATGAAGTTAATAA 0.075 0.073
TGACGAATCACCAATGACGTTCGGTGGAAGCAACAGGCAAACCGATTATGTA nan 0.849
TGACTAAATAATAAAGGAGTTTGAAGCGTGCAAGTGATAATAATATTTTACG 0.137 0.060
TGAGAAATATGGAAGCGTCTTTAAACTCAACAAGCACTAAGTCGTTTAGTAT 0.066 0.066
TGAGCAAAGCTCAATCTCTTTGACCGGTTGGAAGTCTCAAGATTTTTTGTTC 0.320 0.060
TGAGCAACCGCAAAGACAATTTGAGTGTACCAAGACAAAAAACTGTTATTTA 0.049 0.063
TGATAAACCCGTAAGCGTATTTAGGTGCATAAAGAAAAAAGAAAGTTTGTTT -0.008 0.069
TGATAAAGGATAAAATGAGTTCGATCTAAGTAATTGACAAATATGTTCATGG -0.872 0.110
TGATCAATCCACAAATATTTTGACGGTCCTAAAACACAAACCCCATTCTGGG 0.029 0.066
TGATCAATCTCAAAATTGCTTGTAACCTCCCAAGGCCAAATAAGGTTCAAAA 0.007 0.108
TGATGAATCATTAATCCTGTTAATTACTCCCAAGGCCAAATAAGGTTCAAAA -0.072 0.074
TGATTAACGAAGAACTAATTTATATATCCTAAAACACAAACCCCATTCTGGG nan inf
TGATTAATTAAGAATAATTTTTACGCTCCTAAAACACAAACCCCATTCTGGG -0.006 0.066
TGATTAATTATCAACATAATTGATGGTCGTAAACGATGAATGTGTTTCATGA 0.014 0.068
TGCAAAAATCATAAGGTGGTTTATCCGCCGAAATTACAAAATGTTTTGAATT 0.010 0.068
TGCAAAAGCATTAAATATTTTTGTTAAGCCGAATGGATAACTAATTTAGGTG 0.190 0.066
TGCACAAAGTGCAAGTATATTCATAATACATAACAAAAAAATCGATTGACAC 0.032 0.066
TGCACAATGAATAATGGAATTCGCATAACCAAACATATAATAAAATTCACTA 0.160 0.063
TGCAGAATGCGGAATTCTTTTTGATATCCTAAAACACAAACCCCATTCTGGG -0.018 0.068
TGCATAAAACGAAACCGCTTTTCATGGTTGGAAGTCTCAAGATTTTTTGTTC 0.026 0.071
TGCATAAATTTTAAATGCGTTAAACTTACATAACAAAAAAATCGATTGACAC -0.031 0.061
TGCATAAGACTCAAAAAGATTCGTACTGAACAAGACTTAAGGCTATTAGAAA 0.102 0.064
TGCATAATTGTCAACGATATTGGTCGTCCTAAAACACAAACCCCATTCTGGG 0.311 0.061
TGCATAATTTGCAACTTCTTTGAGTCGTTGGAAGTCTCAAGATTTTTTGTTC 0.169 0.064
TGCCCAACATGTAATCTTGTTGGGGTAGCCGAATGGATAACTAATTTAGGTG 0.307 0.062
TGCCCAACTAGAAATTCGATTTATCTCAACTAAAAAGAAAACCGTTTTAAAC -0.036 0.085
TGCCCAATACGGAATAAGGTTGAAGAGCCAAAATTGGCAACCCCATTTTACG nan 2.434
TGCCTAAATTACAAAGGTCTTTACAATCGTAAACGATGAATGTGTTTCATGA 0.005 0.071
TGCGCAATCTCGAATCTCTTTCCAGAGAAGCAACAGGCAAACCGATTATGTA 0.046 0.066
TGCTAAAACAGTAATATAGTTGATTAGTTGGAAGTCTCAAGATTTTTTGTTC 0.030 0.064
TGCTAAACATTAAATGTAGTTAAAATGAAGCAACAGGCAAACCGATTATGTA 0.015 0.066
TGCTCAACCAGCAACGCTTTTAAGAAGTTGGAAGTCTCAAGATTTTTTGTTC -0.012 0.075
TGCTCAAGTACTAAGGTTTTTACGGATCAACAAGCACTAAGTCGTTTAGTAT 0.258 0.169
TGCTCAAGTTCCAAACTTATTGCGCAGTTGGAAGTCTCAAGATTTTTTGTTC 0.027 0.062
TGCTGAAGGTTTAACCCAATTGGGATATCCAAACGCATAATTACTTTTAACC -0.007 0.071
TGCTTAAAATAGAAGTTATTTGTGAAGAGTGAAACAGAAACTTGATTGATTC 0.015 0.070
TGCTTAAAATGTAAGACCGTTTAGTGTAAGTAATTGACAAATATGTTCATGG -0.902 0.113
TGCTTAACTACTAACAACGTTGTTTCTCCTAAAACACAAACCCCATTCTGGG 0.002 0.067
TGCTTAATACTCAAGAAACTTTTCAGTCAACAAGCACTAAGTCGTTTAGTAT 0.080 0.068
TGGAAAAGAGGTAAGGGGGTTGGGGCGTTGGAAGTCTCAAGATTTTTTGTTC -0.007 0.201
TGGAAAAGGTACAAATTGGTTGTATGCCCTCAACCCTTAACGCAGTTCGCGC 0.168 0.061
TGGCAAAATGAAAACGTCTTTGTGAATACATAACAAAAAAATCGATTGACAC 0.178 0.061
TGGCTAACGCTGAAATTACTTAGAGGTAAGTAATTGACAAATATGTTCATGG -0.932 0.125
TGGGGAATGTAAAAGTGTCTTATCGGAGCCGAATGGATAACTAATTTAGGTG 0.017 0.070
TGGGGAATTAGTAAGTAGGTTGCGCCTGAACAAGACTTAAGGCTATTAGAAA 0.070 0.067
TGGGTAAACTGTAACGAGGTTTTGGTTCCCTAAGAGTAAACCAAGTTGTATC 0.020 0.068
TGGGTAAATCAGAATACGATTGTCTCGTACGAACTAAAAATTATATTTGCCA 0.300 0.065
TGGGTAACACTCAAGTTGTTTCGGACTCAACAAGCACTAAGTCGTTTAGTAT -0.012 0.072
TGGTAAAAAGACAAATCGATTAGTTATAAGTAATTGACAAATATGTTCATGG -0.887 0.115
TGGTAAAACGTAAAGGCGATTGTTCAATCCAAACGCATAATTACTTTTAACC -0.030 0.067
TGGTCAAGCTGAAAGTGTATTTTCATGTTGGAAGTCTCAAGATTTTTTGTTC -0.027 0.068
TGGTGAACTCTGAATAGTATTGCTATTCAAAAAAACACAATTTCGTTGGGTA 0.365 0.061
TGGTTAACAAATAACCCATTTTTACGCCCTCAACCCTTAACGCAGTTCGCGC 0.171 0.060
TGGTTAATCCGGAATTGTCTTGGCAGTCACAAAATTACAACACTGTTTCGTT 0.053 0.065
TGTAAAAAGCGTAAAACTGTTGCTTTGAAGCAACAGGCAAACCGATTATGTA 0.036 0.066
TGTAAAACTAGGAAGGTTATTTAATTTACATAACAAAAAAATCGATTGACAC 0.043 0.063
TGTAAAACTTTTAAATAAGTTGTGGCGCATCAAATTGAAAGGGTATTTAGTT 0.492 0.057
TGTAAAAGTGATAAGTGCGTTTAGGGCAACTAAAAAGAAAACCGTTTTAAAC -0.149 0.089
TGTAAAATGATTAATTACTTTAAACGAAAATAAGGACAAACCCTATTATCTA -0.177 0.089
TGTACAAACTTCAATCGTGTTGGGCCTAATCAAAAGTCAAGAGACTTTAGAA -0.038 0.084
TGTAGAAGAATCAAGATTTTTATATAGTTGGAAGTCTCAAGATTTTTTGTTC -0.012 0.088
TGTAGAATCAAGAAGTAAATTATAATGAAGCAACAGGCAAACCGATTATGTA 0.023 0.070
TGTATAAACATTAAGCTCCTTAGGTGGTACCAAGACAAAAAACTGTTATTTA 0.068 0.066
TGTATAAGTACGAACGGGATTGGGAGTACATAACAAAAAAATCGATTGACAC 0.272 0.060
TGTCAAAAGGAGAAATGTTTTTGGAATCGTAAACGATGAATGTGTTTCATGA 0.015 0.065
TGTCGAAATACAAACTCCTTTTTTGCGCATAAAGAAAAAAGAAAGTTTGTTT 0.127 0.063
TGTCGAAATTGTAAAAAGCTTTAATATCCTAAAACACAAACCCCATTCTGGG -0.048 0.070
TGTCTAAAAGCGAACATGATTTCACAGTTGGAAGTCTCAAGATTTTTTGTTC -0.030 0.063
TGTCTAAGCGCTAAATCGGTTGCGGGGTACGAACTAAAAATTATATTTGCCA 0.092 0.067
TGTGAAATTATTAATCATGTTAAGCCTCCTAAAACACAAACCCCATTCTGGG 0.102 0.070
TGTGCAAAGCTCAATAAAATTTGCTCGAAGCAACAGGCAAACCGATTATGTA 0.002 0.066
TGTGGAATGTAAAACCGAATTTGCAGCTCCCAAGGCCAAATAAGGTTCAAAA 0.055 0.087
TGTGTAAAACATAATGCAATTACTGATAAGTAATTGACAAATATGTTCATGG -0.894 0.128
TGTGTAATGAGTAAGGTTGTTGGGTGTAATCAAAAGTCAAGAGACTTTAGAA 0.009 0.064
TGTTAAAAAGGTAATTATTTTTGCTATCGTAAACGATGAATGTGTTTCATGA 0.200 0.061
TGTTAAAATAACAATCTCATTTCAGCGCCAAAATTGGCAACCCCATTTTACG 0.287 0.062
TGTTAAAATCTGAAGAGAGTTATAGACCCCCAACCGTAAAGAATCTTGAAAT -0.040 0.071
TGTTAAACTCAGAACTACATTGACCCCCATGAAAGAATAATGGTTTTATAGT 0.006 0.067
TGTTAAAGTGTAAATGCTCTTCATTGACGTAAACAAACAATTTGCTTTGAGG 0.201 0.060
TGTTAAATCATGAACGCGATTTAGGAGTACGAACTAAAAATTATATTTGCCA 0.164 0.065
TGTTCAACCCATAATTATTTTAACATGAAGCAACAGGCAAACCGATTATGTA 0.025 0.069
TGTTGAACTATTAATTGTCTTTTTATGCATAAAGAAAAAAGAAAGTTTGTTT -0.045 0.070
TGTTTAAGATCCAATTAGTTTTCAGGTAAGTAATTGACAAATATGTTCATGG -0.926 0.120
TGTTTAAGTGCCAAGTTTCTTAGGGCAGTTAAAATCCCAAATTTGTTTGTTA 0.416 0.064
TGTTTAATAACAAACTATGTTTTATGGTTGGAAGTCTCAAGATTTTTTGTTC 0.026 0.066
TTAAAAAAATTTAAAAGTTTTAACAGTCCTAAAACACAAACCCCATTCTGGG 0.174 0.063
TTAAAAAAGTAAAAGGTGGTTAAAAAGTACGAACTAAAAATTATATTTGCCA 0.147 0.064
TTAAAAACTTGGAATGTTCTTAAATAGGATCAATGGGAAATGGATTTACGTT 0.213 0.059
TTAAAAATTGAAAAGGGGATTCATCGTCGTAAACGATGAATGTGTTTCATGA -0.054 0.073
TTAACAAATAGGAAAATCATTTTGAGGTACGAACTAAAAATTATATTTGCCA 0.485 0.067
TTAACAACATTTAAAAACGTTGATTGGTTGGAAGTCTCAAGATTTTTTGTTC -0.025 0.065
TTAACAATAAGTAAAGTGATTACTCCTACATAACAAAAAAATCGATTGACAC 0.146 0.062
TTAAGAAACGGAAACTTCATTTAACCAGCCGAATGGATAACTAATTTAGGTG 0.222 0.063
TTAAGAACTAACAAAAAAGTTAAGCGTACATAACAAAAAAATCGATTGACAC 0.012 0.066
TTAAGAATTCCTAAATCTGTTTTTAAGTTGGAAGTCTCAAGATTTTTTGTTC -0.005 0.073
TTAATAAAAACTAATAGGTTTTGTTCTCCTAAAACACAAACCCCATTCTGGG 0.032 0.061
TTAATAAACAAGAAACGGGTTGTGGACTCCCAAGGCCAAATAAGGTTCAAAA -0.100 0.079
TTAATAAACAAGAAACGGGTTGTGGAGAAGCAACAGGCAAACCGATTATGTA 0.181 0.061
TTAATAAACAAGAAACGGGTTGTGGATACATAACAAAAAAATCGATTGACAC 0.173 0.062
TTAATAAGTTCGAATTGCATTATTTTGTTGGAAGTCTCAAGATTTTTTGTTC 0.110 0.066
TTAATAATCGCAAACTCCGTTTTCACCCCCCAACCGTAAAGAATCTTGAAAT 0.037 0.072
TTACAAACCTTAAACAATATTAATTCGCAGCAATACTCAAACTGTTTATGAC -0.200 0.073
TTACAAATTGAAAACCTTTTTAAGATCCCCCAACCGTAAAGAATCTTGAAAT 0.001 0.072
TTACCAATCAAAATGGGTTTGACAAAGTACGAACTAAAAATTATATTTGCCA -0.023 0.155
TTACCAATCTTAAACCAAGTTTAGTTAACCAAACATATAATAAAATTCACTA 0.163 0.061
TTACGAAAGCGGAATCGAGTTGCTGCCTCCCAAGGCCAAATAAGGTTCAAAA -0.045 0.071
TTACTAATCTGGAACGCACTTCGTTTCAACAAATTACTAATGAAGTTAATAA 0.034 0.073
TTAGCAAAAATTAAGGTGATTTCGATCTCCCAAGGCCAAATAAGGTTCAAAA 0.007 0.085
TTAGCAAACTAAAACGCTCTTATAAGCAACTAAAAAGAAAACCGTTTTAAAC 0.015 0.070
TTAGGAAACCATAAATCTGTTGTAGATAAGTAATTGACAAATATGTTCATGG -0.885 0.117
TTAGGAACTTTCAATAACCTTAATATTCAAAAAAACACAATTTCGTTGGGTA 0.130 0.061
TTAGTAATATGCAACGTAATTGGTGAGTTGGAAGTCTCAAGATTTTTTGTTC -0.040 0.064
TTAGTAATCGGAAACAGCCTTAAGGATCAAAAAAACACAATTTCGTTGGGTA 0.139 0.060
TTATAAAACGGAAAGGAAATTCCCACGCATAAAGAAAAAAGAAAGTTTGTTT -0.361 0.104
TTATAAAGGGTTAACACATTTAAGTAAGATTAAACGCAAACACTATTAAATG 0.163 0.063
TTATAAATATTCAACTTCTTTCTATGAGCCGAATGGATAACTAATTTAGGTG 0.018 0.072
TTATCAACAAAGAACTACATTAAATTGAAGCAACAGGCAAACCGATTATGTA -0.020 0.071
TTATCAATCAGAAATTTTTTTTCGAGCGTGCAAGTGATAATAATATTTTACG -0.071 0.068
TTATCAATTTTCAAGGCGCTTGATTAGCAGCAATACTCAAACTGTTTATGAC 0.035 0.065
TTATGAAGTACCAACTCCCTTTCATGGTTGGAAGTCTCAAGATTTTTTGTTC nan 1.275
TTATTAAAATCAAACATATTTTATATTAATAAAACTCCAAGAAAATTAAATG 0.080 0.089
TTATTAAAATGTAAGCCATTTGTATAGTTGGAAGTCTCAAGATTTTTTGTTC -0.021 0.066
TTATTAAATACGAATAACTTTGAAACGAAGCAACAGGCAAACCGATTATGTA 0.055 0.064
TTATTAACCCTAAATTACCTTACCTAGATATAAACCGAAACCATCTTCGGCA 0.194 0.061
TTATTAACTATGAAGGTTATTAATAGTCCTAAAACACAAACCCCATTCTGGG -0.032 0.071
TTCAAAAAACGTAACATGTTTTACATTCGTAAACGATGAATGTGTTTCATGA 0.072 0.065
TTCAAAAGAGGCAATGCTGTTATGTCCAACTAAAAAGAAAACCGTTTTAAAC 0.006 0.073
TTCAAAAGTGTGAACAATGTTGGGTGCAACAAATTACTAATGAAGTTAATAA -0.014 0.071
TTCAAAATTAGAAACATTATTAAAAATCACAAAATTACAACACTGTTTCGTT -0.001 0.070
TTCAGAACGACTAAGTTTATTGCTGCCCCCCAACCGTAAAGAATCTTGAAAT 0.056 0.070
TTCAGAAGTACGAAGGCTTTTCGATCTCCTAAAACACAAACCCCATTCTGGG 0.007 0.070
TTCAGAATATATAATTCATTTAAAGAGCATAAAGAAAAAAGAAAGTTTGTTT 0.131 0.063
TTCATAATATAGAAACGGTTTTAGCAGAAGCAACAGGCAAACCGATTATGTA nan 0.919
TTCCAAAAAGTGAAGTGGTTTTTGTCAGCCGAATGGATAACTAATTTAGGTG 0.346 0.062
TTCCAAAGTATAAAAGTTATTATTACGCCAAAATTGGCAACCCCATTTTACG 0.396 0.062
TTCCAAATCCTAAAGATCCTTTGTCAGCCAAAATTGGCAACCCCATTTTACG 0.200 0.061
TTCCCAAAATGCAACGGAATTGACACCCCCCAACCTCCAACCCACTTGTCCC 0.230 0.061
TTCCGAAAATTGAAAGTCGTTTATTGAATTAAACAATAAACTTGATTATTCG 0.156 0.062
TTCCGAATACAGAAAACAGTTAATGTTACATAACAAAAAAATCGATTGACAC 0.122 0.064
TTCCTAAAAACGAAGTAATTTTTATGCAACAAATTACTAATGAAGTTAATAA -0.031 0.076
TTCCTAAAGGGGAAAACAGTTTTAATGTTGGAAGTCTCAAGATTTTTTGTTC 0.208 0.060
TTCCTAACCTGTAAGGGTCTTAAATTTCCTAAAACACAAACCCCATTCTGGG -0.011 0.074
TTCCTAATCTTGAAATAGATTTTTTACCCCCAACCGTAAAGAATCTTGAAAT 0.025 0.077
TTCGAAAAAACTAATAACTTTTGCCATACATAACAAAAAAATCGATTGACAC 0.059 0.066
TTCGAAAAGACAAACTGAGTTCTACCGTACGAACTAAAAATTATATTTGCCA 0.403 0.059
TTCGAAATCGGCAAGGGGCTTCGTCGGTTGGAAGTCTCAAGATTTTTTGTTC 0.029 0.069
TTCGGAACAGACAAGCGAGTTGAGAATCGTAAACGATGAATGTGTTTCATGA 0.057 0.069
TTCGTAAGAGATAAGTTAATTGCCGCAGTATAAAACATAAGGTTGTTAGTGT -0.022 0.068
TTCTAAATGGGTAAAAGTCTTGCCGGTCAAAAAAACACAATTTCGTTGGGTA 0.103 0.063
TTCTGAAATAACAAAATGGTTTTGGAGTACGAACTAAAAATTATATTTGCCA 0.332 0.064
TTCTGAACTTATAAAGGGGTTATTAAGTACCAAGACAAAAAACTGTTATTTA 0.061 0.068
TTCTGAAGCAGTAAAGGCCTTTTAACTAAGTAATTGACAAATATGTTCATGG -0.982 0.134
TTCTTAAAATATAACCCCGTTCGATCATCCAAACGCATAATTACTTTTAACC 0.066 0.065
TTCTTAATCGATAATTACTTTGTATAAGATTAAACGCAAACACTATTAAATG 0.354 0.058
TTGAAAACCTTGAAAGTTATTTAGAACTCCCAAGGCCAAATAAGGTTCAAAA -0.013 0.067
TTGAAAATCGATAATCTGTTTCCATCTAAGTAATTGACAAATATGTTCATGG -0.899 0.106
TTGACAAAACAGAATAGCCTTCGATATCTAAAACAATGAAGGCCTTTAGAAA 0.127 0.062
TTGACAAGTTTCAACACAGTTTTTTATACATAACAAAAAAATCGATTGACAC 0.177 0.060
TTGAGAAAAATGAAATCAATTGATATTCACAAAATTACAACACTGTTTCGTT 0.124 0.062
TTGAGAACACGGAACGGTATTTAGTCCTGGCAAACGTTAACCAAGTTAAGTG 0.240 0.057
TTGATAAATATTAAGGCATTTTGTGTTACATAACAAAAAAATCGATTGACAC 0.351 0.060
TTGATAATATATAATATATTTGGGAAGATGAAATCGTTAAACTTTTTATGTA 0.353 0.059
TTGCAAAGATGTAAAATAGTTAAGTACCATGAAAGAATAATGGTTTTATAGT 0.265 0.060
TTGCCAAATAGGAACGCTTTTACGGTTACATAACAAAAAAATCGATTGACAC 0.325 0.061
TTGCCAACCTATAATTGCATTCGGACCGTGCAAGTGATAATAATATTTTACG 0.290 0.061
TTGCGAAACGCTAACAGTGTTAAGGCGTTGGAAGTCTCAAGATTTTTTGTTC 0.067 0.067
TTGCTAAATTTTAATTTCGTTGGTGATCGTAAACGATGAATGTGTTTCATGA 0.020 0.067
TTGCTAAGAAATAATATGATTTCAAATCACAAAATTACAACACTGTTTCGTT 0.083 0.068
TTGGAAAAGACAAAAACCGTTTGTTCTCGTAAACGATGAATGTGTTTCATGA 0.038 0.065
TTGGAAAATTACAATCAAGTTGACGCCCCCCAACCGTAAAGAATCTTGAAAT 0.006 0.074
TTGGCAACACAAAAAGAGGTTCAGTCCCATGAAAGAATAATGGTTTTATAGT 0.021 0.065
TTGGGAAATGGTAACGTGGTTGCGAGACTACAAAGAACAAGAATCTTGCCTT 0.130 0.070
TTGGTAATTTTTAATTGTATTTTATGCCCTCAACCCTTAACGCAGTTCGCGC 0.167 0.063
TTGTAAAAAATCAATGCACTTAACTCCCCCCAACCGTAAAGAATCTTGAAAT -0.015 0.076
TTGTAAACATGTAATCATCTTCACAATCCTAAAACACAAACCCCATTCTGGG 0.013 0.067
TTGTAAACTACAAAATCCATTGCGAACCATGAAAGAATAATGGTTTTATAGT -0.055 0.070
TTGTAAAGATTAAATAAATTTTAAATGCCAAAATTGGCAACCCCATTTTACG 0.487 0.068
TTGTAAATTCGGAAAAGACTTCCACGTCCTAAAACACAAACCCCATTCTGGG 0.183 0.061
TTGTCAAGAGTGAAGCTAATTAATCATACCTAAATTTCAAACTTATTTGCCT 0.058 0.066
TTGTCAATCTTAAAAAGTTTTTATTATCCTAAAACACAAACCCCATTCTGGG 0.003 0.069
TTGTGAAAGCTCAAGTCTTTTAGGTTTAATCAAAAGTCAAGAGACTTTAGAA 0.001 0.071
TTTAAAAACGTGAATTGGTTTCTCTGTACATAACAAAAAAATCGATTGACAC 0.045 0.070
TTTAAAAACTATAACTACATTTGTCAACGTAAACAAACAATTTGCTTTGAGG 0.429 0.058
TTTAAAAACTCTAAGGAATTTTAAGTTCCTAAAACACAAACCCCATTCTGGG 0.025 0.068
TTTAAAACCGTTAAGTTATTTCATAATAAGTAATTGACAAATATGTTCATGG -0.996 0.134
TTTAAAACTCTGAACTCCTTTTCCCGCTGCGAATAACTAAAATAATTCCAAG nan 0.782
TTTAAAATCTGGAAACCTATTCGCCGTCCTAAAACACAAACCCCATTCTGGG 0.017 0.077
TTTAAAATTTACAAAAACGTTGATCAACGTAAACAAACAATTTGCTTTGAGG 0.185 0.060
TTTACAACCGGTAATGGGGTTGGGGGTCAAAAAAACACAATTTCGTTGGGTA 0.055 0.069
TTTACAAGATTCAAACGGATTCAGTGTCCTAAAACACAAACCCCATTCTGGG 0.036 0.074
TTTACAATAGCTAAGTTTGTTCTCGACCCCCAACCTCCAACCCACTTGTCCC 0.217 0.060
TTTACAATCTTTAATGCTATTAGTCATCCTAAAACACAAACCCCATTCTGGG 0.300 0.059
TTTAGAAGATTTAAGGGTGTTGAGGTGTACGAACTAAAAATTATATTTGCCA 0.317 0.066
TTTAGAATTTTGAATAGTATTTAACTAACCAAACATATAATAAAATTCACTA -0.033 0.075
TTTATAAAATCTAAGATTATTGTTGGCTACGAAGACGCAACCAAATTGGTTA 0.054 0.066
TTTATAAAATTTAATACATTTGCTGATCGACAATGCATAACGACCTTGTAAA -0.110 0.072
TTTATAACTCCTAACTAAATTTGTTACCCCCAACCTCCAACCCACTTGTCCC 0.317 0.061
TTTATAACTTTTAAATCCATTTATTTTACATAAACTAAAATACTGTTTGAAT 0.188 0.061
TTTATAAGATGTAATTTCCTTTATGTTCCTAAAACACAAACCCCATTCTGGG 0.003 0.064
TTTATAAGTCTAAATTGGTTTTAATTCATTCAAACACGAATCGCTTTCTTAG 0.151 0.072
TTTATAATACTGAAACTTCTTCATTGTACATAACAAAAAAATCGATTGACAC 0.154 0.061
TTTCAAAAATTTAACGGGATTTCTATAGCCGAATGGATAACTAATTTAGGTG 0.073 0.066
TTTCAAAACTCTAAGTGTATTCACTGGTACGAACTAAAAATTATATTTGCCA 0.221 0.063
TTTCAAACTAAGAAATCGTTTGGAGGGCATAAAGAAAAAAGAAAGTTTGTTT 0.143 0.060
TTTCAAAGATTTAATTCTGTTTCCGATCAGCAAGACTTAAGATCCTTCCGAC -0.006 0.065
TTTCAAATATCTAAAGCTCTTCAAGTTGAACAAGACTTAAGGCTATTAGAAA 0.079 0.067
TTTCAAATTGACAACCACTTTGTTCTTAAGTAATTGACAAATATGTTCATGG -0.962 0.119
TTTCGAATCGTAAATTGCTTTCCTAAGCATAAAGAAAAAAGAAAGTTTGTTT 0.139 0.062
TTTCTAACTAAAAATTTTATTTCTGCGTACGAACTAAAAATTATATTTGCCA -0.030 0.075
TTTCTAACTTCTAACTCATTTTGAAGTACATAACAAAAAAATCGATTGACAC -0.006 0.068
TTTCTAATGGCAAATTGCCTTCAGTGCAACAAATTACTAATGAAGTTAATAA -0.044 0.075
TTTGAAAATTGCAATTAAGTTTGGGTTACATAACAAAAAAATCGATTGACAC 0.181 0.063
TTTGAAACGTTCAATGTCATTCGATTTACATAACAAAAAAATCGATTGACAC 0.203 0.062
TTTGCAAAGACCAATATCTTTCGTCCTACATAACAAAAAAATCGATTGACAC 0.207 0.062
TTTGCAACTCATAAACGCATTAAACGGTACGAACTAAAAATTATATTTGCCA 0.134 0.165
TTTGCAACTGCAAACAGGATTTTAGCTCCTAAAACACAAACCCCATTCTGGG -0.002 0.065
TTTGCAACTTGGAATACTTTTGAACCAACCAAACATATAATAAAATTCACTA 0.168 0.063
TTTGCAATATTGAATTTAGTTGATCTTCGTAAACGATGAATGTGTTTCATGA -0.009 0.068
TTTGGAAAGACGAAAGTTGTTTGGTTGTTGGAAGTCTCAAGATTTTTTGTTC -0.007 0.068
TTTGGAAGACACAATAAATTTTTAAGGCCCAAATTGGGAAGTGGTTTTACCT -0.290 0.075
TTTGGAAGCAGCAATCATTTTACGATTAAGTAATTGACAAATATGTTCATGG -0.585 0.091
TTTGGAAGCTTAAAAACATTTCTACCAGTATAAAACATAAGGTTGTTAGTGT 0.136 0.062
TTTGGAAGTAGTAAATTCGTTCTAGTTACATAACAAAAAAATCGATTGACAC 0.164 0.059
TTTGTAAAACTTAAGCAAGTTAGTAAGTTGGAAGTCTCAAGATTTTTTGTTC -0.033 0.067
TTTGTAACAGGAAAGCTCTTTGAAGCGTACCAAGACAAAAAACTGTTATTTA 0.025 0.070
TTTTAAACTGTGAAGTCGTTTTAGTTCCCCCAACCTCCAACCCACTTGTCCC 0.198 0.064
TTTTAAAGATTTAATTCGCTTTCATTTCAACAAGCACTAAGTCGTTTAGTAT 0.190 0.064
TTTTAAAGCTAGAACTCAGTTCTGGTACATTAACGACCAAAACTTTTTAATT -0.019 0.064
TTTTAAAGTTGGAAAAATGTTTGTGGGTTGGAAGTCTCAAGATTTTTTGTTC 0.045 0.069
TTTTCAACAGAAAAGACCATTGGCATTACATAACAAAAAAATCGATTGACAC 0.187 0.063
TTTTCAACAGATAACGGGATTCATGGTCCTAAAACACAAACCCCATTCTGGG 0.025 0.069
TTTTCAAGTTATAAAACGATTTAGCGCAACAAATTACTAATGAAGTTAATAA -0.007 0.067
TTTTCAATAATTAAGCTTCTTATTCATCGTAAACGATGAATGTGTTTCATGA 0.013 0.068
TTTTCAATCCGTAAACAGCTTCCCGCGCATAAAGAAAAAAGAAAGTTTGTTT 0.149 0.061
TTTTGAAACATCAAATACATTTTGGGTAAGTAATTGACAAATATGTTCATGG -0.915 0.109
TTTTGAATCTCCAATTTGGTTCTCGAGCATAAAGAAAAAAGAAAGTTTGTTT 0.155 0.076
TTTTTAAAAAGAAATCTTTTTGTACCCAACAAATTACTAATGAAGTTAATAA -0.066 0.076
TTTTTAAAAAGAAATCTTTTTGTACCCTCCCAAGGCCAAATAAGGTTCAAAA 0.006 0.081
TTTTTAAACTAAAATCCAGTTACCTCGTACGAACTAAAAATTATATTTGCCA 0.532 0.059
TTTTTAACCGTGAAATTCATTACCGTATCCAAACGCATAATTACTTTTAACC -0.031 0.069
TTTTTAACTAAGAAAGGGTTTACTCTAAAATAAGGACAAACCCTATTATCTA -0.062 0.094
TTTTTAATTCATAAGTTCTTTTAACTGTTGGAAGTCTCAAGATTTTTTGTTC -0.054 0.069
```
