## Supplementary material for "Adaptation is influenced by the complexity of environmental change during evolution in a dynamic environment": Fitness remeasurement lineage data: Exp0aveFitnessAndError_n3.txt

```
AAAAAAAAATAGAAACGTTTTTGTATTCGTAAACGATGAATGTGTTTCATGA 0.028 0.295
AAAAAAATATTCAATACTGTTTTAGGTCCTAAAACACAAACCCCATTCTGGG 0.603 0.217
AAAAAAATTTCAAAGCTGTTTCATTATCAACAAGCACTAAGTCGTTTAGTAT 0.318 0.294
AAAACAAGATGGAATTCAATTTACCCGCATAAAGAAAAAAGAAAGTTTGTTT 0.529 0.306
AAAACAAGCAGGAAGGGGATTTGGGGGTTGGAAGTCTCAAGATTTTTTGTTC -0.037 0.298
AAAACAAGTGCGAAGGTATTTTAACCATCCAAACGCATAATTACTTTTAACC 0.408 0.278
AAAAGAAAGAAAAATGTCATTCCAGGTCGTAAACGATGAATGTGTTTCATGA 0.761 0.286
AAAAGAATCTTCAATCTTGTTGTCCGTCAAAAAAACACAATTTCGTTGGGTA 0.276 0.246
AAAATAAAAATAAAACTGATTTGGATTCCTAAAACACAAACCCCATTCTGGG 0.191 0.290
AAACAAAGGCATAAGATATTTAACTCCCCCCAACCGTAAAGAATCTTGAAAT 0.088 0.305
AAACCAAAAGAGAAATACGTTCAAGGCAACTAAAAAGAAAACCGTTTTAAAC -0.011 0.302
AAACCAAGCTCGAATCATTTTATAAAGCATAAAGAAAAAAGAAAGTTTGTTT 0.288 0.278
AAACCAATACATAATTTTGTTCATGACAACAAATTACTAATGAAGTTAATAA 0.011 0.337
AAACGAAGCTGTAACTCTTTTAGGAACATTCAAACACGAATCGCTTTCTTAG nan 1.413
AAACGAAGTTTTAAATTGCTTCGAGGTAAGTAATTGACAAATATGTTCATGG 0.348 0.156
AAACGAATAATAAAGTTTGTTAGAAAGCCAAAATTGGCAACCCCATTTTACG 0.482 0.272
AAACTAAACAGGAATACAGTTCTTAATCCTAAAACACAAACCCCATTCTGGG 0.391 0.253
AAACTAACTCATAAAGATTTTGGCGCCGTGCAAGTGATAATAATATTTTACG 0.529 0.206
AAACTAAGTAATAAAGCGTTTTTACATCCTAAAACACAAACCCCATTCTGGG 0.224 0.245
AAACTAATATTCAAGTGAATTTGATGGAAGCAACAGGCAAACCGATTATGTA -0.018 0.284
AAACTAATCTGCAACGACATTCGGTCAATTAAACAATAAACTTGATTATTCG -0.452 0.361
AAACTAATGTGTAAAGAATTTCGTGGTCGACAATGCATAACGACCTTGTAAA 0.918 0.142
AAAGAAAACTGTAAACTTTTTCATATTCCTAAAACACAAACCCCATTCTGGG 0.392 0.265
AAAGAAAGATTCAAGGCTCTTTTCTCGTTGGAAGTCTCAAGATTTTTTGTTC -0.039 0.294
AAAGAAAGGTATAAAACGTTTTTACTTCCTAAAACACAAACCCCATTCTGGG 0.483 0.226
AAAGAAATTGCCAATCCAATTCCCTTCAACAAATTACTAATGAAGTTAATAA nan 0.334
AAAGCAACTACCAAAGGTCTTTTCTTCGTGCAAGTGATAATAATATTTTACG nan 0.320
AAAGCAATCGCTAATATTATTCGGTCGCATAAAGAAAAAAGAAAGTTTGTTT 0.015 0.300
AAAGGAAGCCCTAAACGAATTTGTGTTCAAAAAAACACAATTTCGTTGGGTA 0.524 0.228
AAAGGAATCTGAAATGCCTTTGTGAATAAGTAATTGACAAATATGTTCATGG 0.351 0.162
AAAGTAAAAAAGAAACGATTTCAGGCATCCAAACGCATAATTACTTTTAACC 0.029 0.297
AAAGTAAACGGGAATTGTGTTGTTGTGCCAAAATTGGCAACCCCATTTTACG 0.436 0.254
AAAGTAACCCGTAAAACACTTTTCAATCAAAAAAACACAATTTCGTTGGGTA 0.566 0.182
AAAGTAAGAGTAAATTTGGTTTCGGTTAATTAAAAATGAAACAGGTTGCCTT 1.003 0.142
AAAGTAAGGCGCAACGACCTTGCGGGTAAGTAATTGACAAATATGTTCATGG 0.214 0.153
AAAGTAATCTGGAAGTCTTTTCATTAGTTGGAAGTCTCAAGATTTTTTGTTC -0.215 0.316
AAATAAACAATCAAGGTTCTTGCCTGGTACGAACTAAAAATTATATTTGCCA 0.960 0.142
AAATAAAGAATAAAACTTGTTTGGTTGCATAAAGAAAAAAGAAAGTTTGTTT 0.562 0.234
AAATAAAGTTGTAAGGCGCTTCACATGGACAAACCTCAAATCGTTTTCTATA 0.912 0.142
AAATAAATTGGAAAATTTTTTGTTAACTCCCAAGGCCAAATAAGGTTCAAAA 0.051 0.329
AAATCAATCATTAAAGGTGTTCACACGCATAAAGAAAAAAGAAAGTTTGTTT 0.085 0.296
AAATCAATGCGCAACCTTATTTATCTTAAGTAATTGACAAATATGTTCATGG 0.338 0.157
AAATGAAGCTAGAATGCAATTACGATTACATAACAAAAAAATCGATTGACAC 0.134 0.248
AAATGAATAAGAAACTGGTTTTCGAGTCAGCAAGACTTAAGATCCTTCCGAC 1.065 0.142
AAATGAATTTGTAAGATATTTTCGGTCCCCCAACCGTAAAGAATCTTGAAAT -0.196 0.420
AAATGAATTTTAAAGTAGATTTTTTTGCATAAAGAAAAAAGAAAGTTTGTTT nan 0.451
AAATTAACATTCAACATTTTTCGGATCAACAAATTACTAATGAAGTTAATAA 0.062 0.382
AAATTAAGGTTAAATACATTTACATGGCATAAAGAAAAAAGAAAGTTTGTTT 0.020 0.294
AAATTAATATTGAAATGTTTTGGATACCCCCAACCTCCAACCCACTTGTCCC nan 0.423
AAATTAATCTGGAACGGCATTGCGCAGCATAAAGAAAAAAGAAAGTTTGTTT nan 0.327
AACAAAAACTCTAACTTTTTTTCAGCGTTGGAAGTCTCAAGATTTTTTGTTC -0.016 0.275
AACAAAACTGAGAACCTCGTTAAAAAGCCAAAATTGGCAACCCCATTTTACG 0.498 0.260
AACAAAAGAAATAATTTGGTTAAGCCCAACAAATTACTAATGAAGTTAATAA 0.028 0.317
AACAGAAACGCAAATTGGGTTGTATCGTACGAACTAAAAATTATATTTGCCA 0.408 0.263
AACATAACAGGGAACTAACTTCGGATGAAGCAACAGGCAAACCGATTATGTA nan 1.568
AACATAATGAGAAACCTTGTTTAGGTTCCTAAAACACAAACCCCATTCTGGG 0.473 0.230
AACATAATTAAGAACCTATTTTCCGCCCCCCAACCTCCAACCCACTTGTCCC 0.404 0.278
AACCAAAAATTCAACGTGGTTTTAACTCGTAAACGATGAATGTGTTTCATGA 0.401 0.207
AACCCAAACTAGAACCAGCTTTCCCTGCATAAAGAAAAAAGAAAGTTTGTTT 0.045 0.288
AACCCAACATATAATAGTTTTTTAATTAAGTAATTGACAAATATGTTCATGG 1.020 0.173
AACCCAATTCTTAATGTTATTTATGGGCATAAAGAAAAAAGAAAGTTTGTTT -0.167 0.334
AACGAAAAAGTCAAGATTTTTTTTAAAGCCGAATGGATAACTAATTTAGGTG 0.768 0.376
AACGAAAAAGTTAAAGCGCTTGCATGCCCCCAACCGTAAAGAATCTTGAAAT 0.294 0.328
AACGAAATCTAAAAGGCCATTCTATTCGTGCAAGTGATAATAATATTTTACG 0.402 0.221
AACGAATAAATGCTTTTTCAGATAACTCCTAAAACACAAACCCCATTCTGGG nan 0.926
AACGCAAGTGAAAACCCTCTTGGTAGTACATAACAAAAAAATCGATTGACAC 0.118 0.261
AACGTAAACATGAACTTGGTTATGGTCATTCAAACACGAATCGCTTTCTTAG 0.928 0.142
AACGTAATCTATAAAGTTCTTCTTTTGAAGCAACAGGCAAACCGATTATGTA 0.016 0.253
AACTAAAAATTAAATTATCTTCATTATCGTAAACGATGAATGTGTTTCATGA nan 0.365
AACTAAACTTTCAATCTAATTTGGTTACTAAAAGTCCAAAATATTTTTGATA 0.491 0.223
AACTAAAGACTCAAATTCGTTCCTTTAGCCGAATGGATAACTAATTTAGGTG nan 0.440
AACTCAATAACTAATTCGATTCGACGAAAATAAGGACAAACCCTATTATCTA 0.913 0.142
AACTCAATCGTAAATGCGCTTCTCACGATGAAATCGTTAAACTTTTTATGTA 0.507 0.233
AACTTAACCATTAAGCCAATTCTGCCCCCCCAACCGTAAAGAATCTTGAAAT 0.235 0.314
AACTTAATTATAAAAGGTCTTGTGGAAGCCGAATGGATAACTAATTTAGGTG 0.874 0.148
AAGAAAACTCATAATATAGTTACAGGTCGTAAACGATGAATGTGTTTCATGA 0.698 0.268
AAGACAAAACTTAAAGTCGTTCGTAACGTGCAAGTGATAATAATATTTTACG 0.522 0.216
AAGACAACCCAAAAAATTGTTTTCAATCCTAAAACACAAACCCCATTCTGGG 0.163 0.291
AAGACAATATGGAACACTGTTAACCACCCCCAACCTCCAACCCACTTGTCCC 0.519 0.262
AAGACAATGGTTAAGTAAATTTCGATTACCTAAATTTCAAACTTATTTGCCT nan 0.642
AAGAGAAAAATGAACGAAGTTAGAACATTTCAAAAGGGAAACCTATTGTATA 0.494 0.282
AAGAGAACTCGTAAATCCTTTCCTACTCACAAAATTACAACACTGTTTCGTT 0.326 0.243
AAGATAACATGGAAGGTTTTTCGCTCAGTATAAAACATAAGGTTGTTAGTGT nan 0.383
AAGATAATCCTCAATCAATTTACTTCTCAAAAAAACACAATTTCGTTGGGTA 0.339 0.241
AAGCAAAACGCGAATAACGTTCGCCGTAATCAAAAGTCAAGAGACTTTAGAA 0.172 0.328
AAGCCAATTAAAAAGGGTTTTATCTGGCATAAAGAAAAAAGAAAGTTTGTTT 0.070 0.345
AAGCGAAACCTAAAAAATGTTTTAAGGCCAAAATTGGCAACCCCATTTTACG nan 1.147
AAGGAAAGGGCCAAAGACTTTAATTCGCATAAAGAAAAAAGAAAGTTTGTTT 0.548 0.245
AAGGAAATCTTGAACTTAGTTATGCCGCATAAAGAAAAAAGAAAGTTTGTTT 0.658 0.240
AAGGCAAGAGGCAAGCAATTTTTTTGCTACGAAGACGCAACCAAATTGGTTA 0.152 0.239
AAGGTAAGACTTAATTCTATTGCAGCTCCTAAAACACAAACCCCATTCTGGG 0.435 0.243
AAGTAAAAAGAAAATAAAATTCTAAATAAGTAATTGACAAATATGTTCATGG 1.141 0.172
AAGTAAACGCGAAATCCTTTTATACTTCCTAAAACACAAACCCCATTCTGGG 0.473 0.234
AAGTAAACGGCGAAAGACTTTCCCGTAACCAAACATATAATAAAATTCACTA 0.303 0.320
AAGTAAACTTTGAACGTTATTGCGGTTACATAACAAAAAAATCGATTGACAC 0.351 0.231
AAGTAAATTCACAATCAATTTGTAGATCCTAAAACACAAACCCCATTCTGGG 0.293 0.263
AAGTCAAAGTCTAATCAAATTTATACCAACAAATTACTAATGAAGTTAATAA nan 0.438
AAGTCAATGATCAAGGGGGTTTGACCTCGTAAACGATGAATGTGTTTCATGA 0.085 0.283
AAGTGAAGAATCAAATGTTTTTTCATTACATAACAAAAAAATCGATTGACAC 0.512 0.371
AAGTTAAACAACAATCTCGTTGCTTTCTCCCAAGGCCAAATAAGGTTCAAAA 0.160 0.296
AAGTTAACTTACAAGGTTGTTAGTTAACAAGAAACGGCAATTAAATTTTGAG 0.243 0.278
AAGTTAAGCACTAACCGTCTTTGAAATCAAAAAAACACAATTTCGTTGGGTA 0.550 0.222
AATAAAAATACTAAGCTTATTTTGCCGTTGGAAGTCTCAAGATTTTTTGTTC 0.120 0.321
AATAAAATCGCGAAGGTGCTTCTCAAAAAACAAGAAAAAAAATGATTAATAG 0.786 0.143
AATACAACGCTAAATGCACTTTGCGTTCAAAAAAACACAATTTCGTTGGGTA 0.433 0.196
AATACAACTGGTAAGGTTATTCACAAAGATTAAACGCAAACACTATTAAATG 0.215 0.234
AATAGAAACTGTAAAGGTGTTCGGCGCCCCCAACCGTAAAGAATCTTGAAAT 0.221 0.318
AATAGAAGAATTAATGCGATTACTATCGTGCAAGTGATAATAATATTTTACG 0.325 0.258
AATAGAATCCGGAATCTTGTTGAACATAATTAAAAATGAAACAGGTTGCCTT 0.992 0.142
AATATAACAAGAAATCGGCTTATAAGTCCTAAAACACAAACCCCATTCTGGG 1.439 0.224
AATATAACTTCAAAAGGACTTCTTATTCCTAAAACACAAACCCCATTCTGGG 0.371 0.273
AATATAATATTTAAATGACTTTCAGTTCGTAAACGATGAATGTGTTTCATGA 0.124 0.294
AATATAATGCAGAAGTGGTTTACTCATCAAAAAAACACAATTTCGTTGGGTA 0.426 0.213
AATCAAACATTGAATCTTGTTTAACTCCCCCAACCGTAAAGAATCTTGAAAT 0.148 0.327
AATCAAAGAAAGAAAGATATTATGGGAAAATAAGGACAAACCCTATTATCTA 1.482 0.142
AATCAAATTTTTAAATCGATTCGAATTACATAACAAAAAAATCGATTGACAC 0.122 0.299
AATCCAAAGACCAAACACCTTCGCCCTACATAACAAAAAAATCGATTGACAC 0.465 0.238
AATCCAACAATAAAATTATTTCGGGTGTACGAACTAAAAATTATATTTGCCA 0.178 0.175
AATCGAAACCCTAAGAGCATTGGAAGGTTGGAAGTCTCAAGATTTTTTGTTC 0.001 0.255
AATCGAACATCGAATAAGGTTTCCATTCCTAAAACACAAACCCCATTCTGGG 0.664 0.200
AATCGAAGCCGGAATAAGTTTGGGGGCCCCCAACCGTAAAGAATCTTGAAAT nan 0.379
AATCTAAACGACAACACCCTTATTAATCCTAAAACACAAACCCCATTCTGGG 0.566 0.216
AATCTAACGATTAATTACATTTCGGAGGATCAATGGGAAATGGATTTACGTT 0.576 0.253
AATCTAAGTACTAAACCTCTTTATAATAAGTAATTGACAAATATGTTCATGG 0.493 0.159
AATCTAATCAAAAAAATTATTTCAGATCAACAAGCACTAAGTCGTTTAGTAT nan inf
AATGAAAGGAAAAATACGATTGCGCCAGTATAAAACATAAGGTTGTTAGTGT 0.118 0.258
AATGAAAGTTTCAAATCCATTTGCATAGATTAAACGCAAACACTATTAAATG 0.175 0.337
AATGCAAATAGCAACGTTCTTAAGATGTACCAAGACAAAAAACTGTTATTTA 0.103 0.328
AATGCAACAATAAATGAGTTTGGTATGTACCAAGACAAAAAACTGTTATTTA 0.730 0.214
AATGGAAGCCTGAAAGGGTTTCCACGGTTGGAAGTCTCAAGATTTTTTGTTC -0.201 0.351
AATGGAATATACAAAACCGTTATAGACGTGCAAGTGATAATAATATTTTACG 0.362 0.224
AATGTAAATACAAATATTATTTTGCTGTACCAAGACAAAAAACTGTTATTTA 0.097 0.282
AATGTAAATTTGAATTCGCTTAACATTCCTAAAACACAAACCCCATTCTGGG 0.410 0.250
AATGTAATTGTCAAGCGACTTGGGCTGTTGGAAGTCTCAAGATTTTTTGTTC -0.166 0.313
AATTAAAATGCAAAGCCGGTTTTGAGCCCTCAACCCTTAACGCAGTTCGCGC 0.449 0.173
AATTAAACTTTCAATCTTATTTGACGTCAAAAAAACACAATTTCGTTGGGTA 0.225 0.285
AATTAAAGCTATAAAAGGATTAAGGTTCCCTAAGAGTAAACCAAGTTGTATC -0.079 0.321
AATTAAATGTTAAATAGGGTTCTTCCTCCTAAAACACAAACCCCATTCTGGG 0.409 0.242
AATTCAAAAAAGAAGTTTCTTGGGTTCCCCCAACCGTAAAGAATCTTGAAAT nan 0.360
AATTCAAACAAGAAACCGTTTCTGAGTCCTAAAACACAAACCCCATTCTGGG 0.218 0.241
AATTCAAACCTCAAGCGTTTTATTTAGCATAAAGAAAAAAGAAAGTTTGTTT 0.476 0.255
AATTCAAATGTGAAAAGTATTTGGTTTACATAACAAAAAAATCGATTGACAC 0.555 0.277
AATTCAACCCCCAAGAGGGTTCAAGGTAAGTAATTGACAAATATGTTCATGG 0.230 0.153
AATTCAACTCGAAAATAGATTCTGGCAAACTAAATAACAAGTCTTTTACATC 0.426 0.287
AATTCAATAGTGAAAGTCTTTTGGAACCATGAAAGAATAATGGTTTTATAGT -0.127 0.312
AATTCAATTCAGAAGCATATTGTATCTCCTAAAACACAAACCCCATTCTGGG 0.350 0.221
AATTGAAAGTGTAAAGTAATTTGCGTGCATAAAGAAAAAAGAAAGTTTGTTT -0.010 0.332
AATTGAATTGAGAACGTCTTTAATCGTCGTAAACGATGAATGTGTTTCATGA 0.151 0.242
AATTTAACAACTAACGTAGTTATAACGTTGGAAGTCTCAAGATTTTTTGTTC -0.117 0.295
AATTTAAGTTTAAGAACTATTTTATCTACATAACAAAAAAATCGATTGACAC 1.033 0.181
AATTTAATTATCAACGACTTTAAAATAGCCGAATGGATAACTAATTTAGGTG -0.051 0.352
ACAAAAAGCCGTAAAGATGTTTATCACCCCCAACCGTAAAGAATCTTGAAAT -0.162 0.356
ACAACAAACCGAAACTATTTTACTGGCCCCCAACCGTAAAGAATCTTGAAAT nan 0.363
ACAAGAATCCAGAAAGTTCTTTGTGAGTTGGAAGTCTCAAGATTTTTTGTTC nan 0.287
ACAATAAGTTTTAAGTGGTTTGCGGTTCGTAAACGATGAATGTGTTTCATGA 0.189 0.224
ACAATAATACGTAATCTTCTTAGACTTACATAACAAAAAAATCGATTGACAC nan inf
ACACAAAAGTTCAAGTCTTTTCTTTATACATAACAAAAAAATCGATTGACAC 0.075 0.334
ACACAAAGACATAATCGTCTTAACCTCGTGCAAGTGATAATAATATTTTACG -0.024 0.301
ACACCAACACATAAACAGGTTAGTAGTGAACAAGACTTAAGGCTATTAGAAA 0.288 0.263
ACACCAACCATTAATTATGTTCGCATTACATAACAAAAAAATCGATTGACAC 0.621 0.188
ACACGAAGCGGTAAGGGGCTTGAGGGGCCAAAATTGGCAACCCCATTTTACG 0.898 0.175
ACACTAAATGATAAGTGGGTTCGGCATCCTAAAACACAAACCCCATTCTGGG 0.170 0.247
ACACTAACCAGTAACTCACTTCAACTCCCCCAACCTCCAACCCACTTGTCCC 0.543 0.272
ACACTAACTGTAAAGACATTTGACTCTCCTAAAACACAAACCCCATTCTGGG 0.467 0.203
ACAGAAAGTTGAAATGGCATTCACGGGTACGAACTAAAAATTATATTTGCCA 0.582 0.292
ACAGCAACAGGAAAAGTCTTTGTATTTACATAACAAAAAAATCGATTGACAC 0.630 0.201
ACAGCAACTGTGAAACAATTTCTACGAAACTAAATAACAAGTCTTTTACATC 0.273 0.235
ACAGCAATCACCAAGGGAGTTCGTTATACATAACAAAAAAATCGATTGACAC 0.228 0.250
ACAGGAAGGCCGAAACGAGTTAAGGACGTGCAAGTGATAATAATATTTTACG 0.183 0.245
ACAGGAATCGATAAATACTTTTCTCGTCAAAAAAACACAATTTCGTTGGGTA 0.443 0.212
ACATAAAATGTGAACACCGTTGCTGGCAACAAATTACTAATGAAGTTAATAA -0.082 0.328
ACATAAACACGGAACAAAATTTTCTTCAACAAATTACTAATGAAGTTAATAA -0.109 0.327
ACATAAATATTCAAGTTAATTAATTATCAAAAAAACACAATTTCGTTGGGTA -0.426 0.420
ACATCAAAATTTAATTTGATTTTTTGGTTGGAAGTCTCAAGATTTTTTGTTC nan 0.301
ACATCAACATTAAAGCAATTTCTCTTACTCAAATAAACAAAATGTTTGCGCC 0.380 0.231
ACATGAACTGCTAAGCTGGTTGGAGTGTTGGAAGTCTCAAGATTTTTTGTTC 0.026 0.272
ACATGAATATGCAATGGGATTATGAGTCCTAAAACACAAACCCCATTCTGGG 0.212 0.251
ACATGAATCCTTAAGTAAATTGATAGGTTGGAAGTCTCAAGATTTTTTGTTC 0.098 0.259
ACATTAAAATGAAACGTTTTTTTACTGTTGGAAGTCTCAAGATTTTTTGTTC 0.542 0.226
ACATTAACATGCAAATCGGTTGGAATAACAAAACATAAAACACAGTTACCAA 0.389 0.194
ACATTAATCCCAAACAGGATTAAACATCGTAAACGATGAATGTGTTTCATGA 0.643 0.210
ACCAAAAAATCGAACATTTTTGACCTTCAACAAGCACTAAGTCGTTTAGTAT 0.482 0.226
ACCAAAAACCTCAATGAATTTAAGTCTCGTAAACGATGAATGTGTTTCATGA 0.294 0.231
ACCAAAAACTCTAACTATGTTCGAGGTAAGTAATTGACAAATATGTTCATGG 0.316 0.154
ACCAAAAAGTTTAACGCACTTCACTATCGTAAACGATGAATGTGTTTCATGA 0.225 0.228
ACCAAAACAATTAAGAGCCTTCCAATTCCTAAAACACAAACCCCATTCTGGG 1.162 0.263
ACCACAATAAAGAAAGTATTTTGTTACGTGCAAGTGATAATAATATTTTACG 0.659 0.213
ACCACAATGTTGAAATGCTTTTTTCTGGACAAACCTCAAATCGTTTTCTATA 0.973 0.142
ACCAGAACAAATAATCGTTTTCATGCCAACAAATTACTAATGAAGTTAATAA nan 0.418
ACCAGAAGGATCAAGTGCCTTGGCGACGTGCAAGTGATAATAATATTTTACG 0.509 0.257
ACCATAAAAGACAACAGCTTTGCCGATCACAAAATTACAACACTGTTTCGTT 0.298 0.249
ACCATAATCTCGAAGCATATTCTAATTCAACAAGCACTAAGTCGTTTAGTAT 0.135 0.258
ACCCAAAATATTAATGTTCTTTAGGCTCGACAATGCATAACGACCTTGTAAA 0.925 0.142
ACCCCAATAAGAAAATGACTTGCTATGTTGGAAGTCTCAAGATTTTTTGTTC -0.013 0.278
ACCCTAACCTGGAACAAAGTTGAGCCTCAAAAAAACACAATTTCGTTGGGTA 0.526 0.214
ACCGAAAAACGGAAGATTCTTTGGCCAGCCGAATGGATAACTAATTTAGGTG 0.674 0.192
ACCGAAAACTTTAATGTATTTGTCCGGTACGAACTAAAAATTATATTTGCCA -0.465 0.445
ACCGAAATGAAGAACATATTTTGGGCGTTGGAAGTCTCAAGATTTTTTGTTC 0.158 0.223
ACCGCAATAGTTAAGAACGTTCGGACTCCTAAAACACAAACCCCATTCTGGG 0.103 0.258
ACCGGAACCGGTAAACCTGTTTTGTCCCCCCAACCGTAAAGAATCTTGAAAT 0.081 0.335
ACCGGAACGAATAAGCATTTTCTCATAGGACAATACGTAAACATATTGTGAT 0.908 0.226
ACCGTAATCGACAAGGGAGTTGCCGTGCATCAAATTGAAAGGGTATTTAGTT 0.665 0.233
ACCTAAACCTGTAAATGATTTTTGCAAGCCGAATGGATAACTAATTTAGGTG 0.394 0.280
ACCTAAATAGATAAGATGGTTCCTCGTACATAACAAAAAAATCGATTGACAC 0.418 0.225
ACCTCAAACTGGAAATCGGTTGGGGACAACAAATTACTAATGAAGTTAATAA -0.027 0.348
ACCTCAACAATTAACTCGATTCTGCAGTACGAACTAAAAATTATATTTGCCA 0.578 0.304
ACCTGAAGGCGGAAGTCTTTTTATGAGTACGAACTAAAAATTATATTTGCCA 0.957 0.142
ACCTTAAACTGGAAATAATTTAAAAACAACTAAAAAGAAAACCGTTTTAAAC nan 0.511
ACCTTAAGGTCAAAGTAGATTTTCCGTCAAAAAAACACAATTTCGTTGGGTA 0.281 0.296
ACCTTAATATTGAACTGTGTTGTTGGCCCCCAACCGTAAAGAATCTTGAAAT nan 0.337
ACGAAAAATAACAATAATGTTTAGTGGATGAAATCGTTAAACTTTTTATGTA 0.383 0.206
ACGACAAAAGATAATAAAGTTATCTTTCACAAAATTACAACACTGTTTCGTT -0.064 0.316
ACGACAACTGGTAAGTAGCTTCTACTCTACGAAGACGCAACCAAATTGGTTA 0.029 0.273
ACGACAAGTTTGAAGGTGATTCTTAGTCCTAAAACACAAACCCCATTCTGGG 0.854 0.213
ACGAGAAGCACAAAACTTCTTGTACAAGCCGAATGGATAACTAATTTAGGTG 0.345 0.258
ACGATAAAATTAAACATAATTGATCTGAAGCAACAGGCAAACCGATTATGTA 0.025 0.283
ACGATAAACACGAATAGTCTTTTATGTCCACAATGGATAACACTTTTACCAT 0.302 0.180
ACGATAATAGTAAAAATTGTTTCTTCTCCTAAAACACAAACCCCATTCTGGG 0.443 0.212
ACGCAAAATCATAAAGGCCTTCTGGCCTACGAAGACGCAACCAAATTGGTTA 0.271 0.240
ACGCCAAGTGTCAATCAATTTGGTGGTACATAACAAAAAAATCGATTGACAC 0.480 0.237
ACGCCAATATACAAGGCCGTTGGGCAGAAGCAACAGGCAAACCGATTATGTA 0.213 0.252
ACGGAAAAAATTAACATTGTTTCCTTTCGACAATGCATAACGACCTTGTAAA 1.134 0.142
ACGGAAAAATGGAAGGTCATTGGGGGTCCTAAAACACAAACCCCATTCTGGG 0.882 0.217
ACGGAAACATGTAATGCAGTTCGAGAGCATAAAGAAAAAAGAAAGTTTGTTT 0.022 0.283
ACGGAAAGTGGCAACAGAGTTTCTAGGAAGCAACAGGCAAACCGATTATGTA 0.229 0.232
ACGGCAATTTGTAATAAGCTTGAATGTCAACAAGCACTAAGTCGTTTAGTAT 0.088 0.276
ACGTAAAAAATAAATCTAATTAGTGATAAGTAATTGACAAATATGTTCATGG 0.422 0.159
ACGTCAACACACAATATTATTGAGATTCAAAAAAACACAATTTCGTTGGGTA 0.018 0.279
ACGTGAACGAGTAATGGAGTTCTGGCTAAGTAATTGACAAATATGTTCATGG 0.298 0.154
ACGTTAATGACTAAGTCCATTGTTTCACTCAAATAAACAAAATGTTTGCGCC 0.359 0.208
ACTACAACTACTAATGTCATTTACTCGTTGGAAGTCTCAAGATTTTTTGTTC 0.059 0.272
ACTACAATGAGTAAGCATTTTATTTATCAAAAAAACACAATTTCGTTGGGTA 0.385 0.236
ACTAGAATATAGAACTTGATTTATGGCGTGCAAGTGATAATAATATTTTACG 0.246 0.219
ACTATAACAGTTAACTCGTTTTAGACTAAGTAATTGACAAATATGTTCATGG 0.347 0.155
ACTATAATTTGCAAAAACTTTATGCAAGCCGAATGGATAACTAATTTAGGTG 0.643 0.252
ACTCAAAATCTGAACTATCTTTGTACACTGCAATCACAAATATTATTGCGTC 0.300 0.249
ACTCAAACACTTAATATTGTTAAGCTTACATAACAAAAAAATCGATTGACAC 0.562 0.229
ACTCAAAGTTACAAGGTCGTTTTTCGTCCTAAAACACAAACCCCATTCTGGG 0.459 0.216
ACTCCAAAACAGAAACTCTTTAGATTAGCCGAATGGATAACTAATTTAGGTG 0.444 0.265
ACTCCAACAGGGAAGGTACTTGCCTGTCGACAATGCATAACGACCTTGTAAA 0.902 0.142
ACTCCAAGGTATAAGTTTTTTGGAAGCAACAAATTACTAATGAAGTTAATAA nan 0.401
ACTCCAAGTAGTAATCGTGTTGGGGGCCCCCAACCGTAAAGAATCTTGAAAT 0.003 0.368
ACTCCAATAAGTAATATTTTTCATCGTCCTAAAACACAAACCCCATTCTGGG 0.183 0.283
ACTCTAACATCGAAATGCCTTCCCTAGAAGCAACAGGCAAACCGATTATGTA -0.030 0.253
ACTGAAAATATTAAGGTTCTTTAAGATCCTAAAACACAAACCCCATTCTGGG 0.531 0.256
ACTGAAACTGGGAAGCTCATTATGTGGTACGAACTAAAAATTATATTTGCCA 0.209 0.311
ACTGAAATTCCAAATGTCGTTTACTGGTTGGAAGTCTCAAGATTTTTTGTTC -0.081 0.280
ACTGCAATTTTTAAGGTTCTTATCTCGCCAAAATTGGCAACCCCATTTTACG 0.445 0.250
ACTGGAATTGGAAAGAAGTTTTGTGTTCGTAAACGATGAATGTGTTTCATGA 0.212 0.264
ACTGTAACTCAAAAGCAACTTCGATCCATTCAAACACGAATCGCTTTCTTAG 0.491 0.255
ACTTCAACCTATAAAGGTATTATTTATAATCAAAAGTCAAGAGACTTTAGAA -0.417 0.416
ACTTGAACAGGGAAGTTGCTTTGCTGTCAAAAAAACACAATTTCGTTGGGTA 0.361 0.242
ACTTTAAAAAATAAGCTACTTATTGACTCCCAAGGCCAAATAAGGTTCAAAA -0.021 0.334
ACTTTAACAATAAAGTAGGTTGGCGGTCCTAAAACACAAACCCCATTCTGGG 1.088 0.224
ACTTTAATACCCAAAGTATTTTAGTCCCCCCAACCGTAAAGAATCTTGAAAT nan 0.348
AGAAAAAATTGTAAATGTATTGCAACCTCCCAAGGCCAAATAAGGTTCAAAA 0.168 0.277
AGAAGAACAATAAAGCATCTTGTTATAACCAAACATATAATAAAATTCACTA 0.463 0.248
AGAATAAATTCGAAAGGTATTTTACTGACGAAACGCTAAACCACATTCTGTC 0.439 0.284
AGAATAACGTATAAGACATTTTGGTTAGTATAAAACATAAGGTTGTTAGTGT nan 0.377
AGAATAAGAACTAAGCTCGTTAGTGGGTTGGAAGTCTCAAGATTTTTTGTTC 0.137 0.233
AGACAAACGGCTAATAAATTTGGTGCCCCCCAACCGTAAAGAATCTTGAAAT 0.052 0.295
AGACAAAGCCTGAACGTAATTTCCGGGTACGAACTAAAAATTATATTTGCCA 0.571 0.244
AGACAAAGCTAAAAGAATCTTATGGAGTACGAACTAAAAATTATATTTGCCA 0.568 0.341
AGACAAATCCGTAATAGCGTTTATGATACATAACAAAAAAATCGATTGACAC 0.443 0.200
AGACCAATTAGCAATGTACTTAAACTGTTGGAAGTCTCAAGATTTTTTGTTC nan 1.017
AGACGAACTATTAACATCATTGGGTCGCATAAAGAAAAAAGAAAGTTTGTTT 0.595 0.261
AGACTAAACGGAAATTGGGTTGTTATTCAAAAAAACACAATTTCGTTGGGTA 0.793 0.142
AGAGGAAGCGGCAATGGGGTTTCGCGTAAGTAATTGACAAATATGTTCATGG 0.357 0.153
AGAGTAATATTCAATCCATTTTGTATGCCAAAATTGGCAACCCCATTTTACG 0.822 0.202
AGAGTAATTATGAATAAACTTCAATCTAAGTAATTGACAAATATGTTCATGG 0.266 0.153
AGATAAAGTGGTAAGAATTTTAGTGTTCCTAAAACACAAACCCCATTCTGGG 0.281 0.232
AGATAAATCTATAACCTTTTTCTAGTTCGACAATGCATAACGACCTTGTAAA 0.934 0.142
AGATCAAATCTGAAAGATATTTCCGGCGACAAATTAAAAAGCATGTTATGTG 0.378 0.223
AGATGAAGATACAAGCACATTTATTATACCTAAATTTCAAACTTATTTGCCT -0.243 0.347
AGATTAACTCGGAAGTGAATTGAGGGGTTGGAAGTCTCAAGATTTTTTGTTC 0.356 0.306
AGCAAAAGTGGGAAAAATTTTGGTATGCATAAAGAAAAAAGAAAGTTTGTTT 0.571 0.229
AGCACAATTAACAAGGTACTTGTTGCTCCTAAAACACAAACCCCATTCTGGG 0.425 0.200
AGCACAATTATTAATCCTGTTTATAATCGACAATGCATAACGACCTTGTAAA 0.968 0.142
AGCCAAATGTCAAAAGTGTTTAGTATCATTCAAACACGAATCGCTTTCTTAG 1.180 0.248
AGCCTAACGCTCAAAGGTCTTACGTTCGACAAATTAAAAAGCATGTTATGTG 0.145 0.266
AGCCTAACGGGAAAGAAGTTTATCCGCAACAAATTACTAATGAAGTTAATAA nan 0.393
AGCGAAAACTTTAATGTTGTTTATGTTCAAAAAAACACAATTTCGTTGGGTA 0.450 0.221
AGCGAAAATCAGAAAGTTCTTTGGATGCCAAAATTGGCAACCCCATTTTACG 0.458 0.297
AGCGAAATTAAGAACTGTTTTCTGATTAAGTAATTGACAAATATGTTCATGG 0.236 0.152
AGCGTAAACACGAAGGGGCTTGGGGCCGTGCAAGTGATAATAATATTTTACG 0.420 0.254
AGCGTAACACATAAGAGTATTGTTGGTAATCAAAAGTCAAGAGACTTTAGAA 0.084 0.263
AGCTAAAAGTAAAAACGGATTGCGAAGTACGAACTAAAAATTATATTTGCCA 0.356 0.351
AGCTAAAATTTCAAGCTCCTTTTATTTAAGTAATTGACAAATATGTTCATGG  nan inf
AGCTCAATGGGCAAACCCATTACAAGAACCAAACATATAATAAAATTCACTA 0.421 0.263
AGGAAAAACGGTAAGGGTATTGGCTGCTACGAAGACGCAACCAAATTGGTTA 0.077 0.283
AGGAAAAAGTATAAAAGGTTTTATGCCAACAAATTACTAATGAAGTTAATAA nan 0.323
AGGACAACGTATAATAAACTTCTTTTGTACGAACTAAAAATTATATTTGCCA 0.459 0.276
AGGATAATAATGAAATAAGTTGCTTCCTCCCAAGGCCAAATAAGGTTCAAAA 0.182 0.305
AGGCAAACACTTAATTAGATTTAAAGGCATCAAATTGAAAGGGTATTTAGTT 0.703 0.192
AGGCCAAATGAAAAGACCGTTAGCAGGAAGCAACAGGCAAACCGATTATGTA 0.124 0.247
AGGCGAAGTGTAAAATCATTTAACAAGTACGAACTAAAAATTATATTTGCCA 0.731 0.328
AGGCTAATATAAAAATTTATTATCTGCCCCCAACCGTAAAGAATCTTGAAAT nan 0.626
AGGGCAACATTAAAACTGATTCAGTATCGACAATGCATAACGACCTTGTAAA 0.882 0.142
AGGGCAACCTTTAATGCTATTCTCATTCACAAAATTACAACACTGTTTCGTT 0.536 0.246
AGGGGAACACAGAAACGGATTGTAGCGTTGGAAGTCTCAAGATTTTTTGTTC 0.029 0.339
AGGGTAAAGACAAAGGACGTTTTTTTTACATAACAAAAAAATCGATTGACAC -0.151 0.326
AGGGTAAAGACTAACTTCGTTTCATACCCTCAACCCTTAACGCAGTTCGCGC 0.554 0.276
AGGGTAACCAACAAAGTTGTTGGTATTCCTAAAACACAAACCCCATTCTGGG 0.292 0.259
AGGGTAACTTCGAATGACTTTACGTTTCCTAAAACACAAACCCCATTCTGGG 0.365 0.230
AGGGTAAGATGCAAATCGGTTTGTGCCAACAAATTACTAATGAAGTTAATAA -0.075 0.317
AGGTAAACCTGTAACGTTTTTCGGGGTCAAAAAAACACAATTTCGTTGGGTA 0.557 0.242
AGGTCAAACCTGAAAATCTTTAATGTTCAAAAAAACACAATTTCGTTGGGTA 0.414 0.220
AGGTGAACGGTTAACGGAGTTCATCCCAACAAATTACTAATGAAGTTAATAA 0.035 0.298
AGGTGAATGGGCAAACTGGTTTGAGCCGTGCAAGTGATAATAATATTTTACG 0.398 0.222
AGGTGAATTGTAAAAACTTTTCCCTGTACATAACAAAAAAATCGATTGACAC 0.388 0.247
AGGTTAAACGCAAACAGTATTTCGCTAGGACAATACGTAAACATATTGTGAT 0.515 0.216
AGGTTAATTTCAAAATTATTTAAACCCTCCCAAGGCCAAATAAGGTTCAAAA -0.105 0.347
AGTAAAACCTACAATCTAGTTGTTTATCCTAAAACACAAACCCCATTCTGGG nan 0.445
AGTAAAAGAGATAATTGTCTTTTTCGTAAGTAATTGACAAATATGTTCATGG 0.302 0.155
AGTAAAAGTAACAACTACTTTTGACTCCCCCAACCGTAAAGAATCTTGAAAT -0.038 0.354
AGTACAACCTTGAAGAAAATTAATCATACATAACAAAAAAATCGATTGACAC 0.377 0.204
AGTAGAAGCAACAACCGGTTTCCCCAGCCGAAATTACAAAATGTTTTGAATT 0.386 0.255
AGTAGAAGGATGAAGTTACTTGTCAACTCCCAAGGCCAAATAAGGTTCAAAA nan 0.455
AGTATAACAATGAAAAAGTTTGCAGGTCAAAAAAACACAATTTCGTTGGGTA 0.411 0.282
AGTATAACACCAAAGTTTTTTCAGGTTCGTAAACGATGAATGTGTTTCATGA 0.250 0.246
AGTATAACATATAAGTATGTTTCTCCTACATAACAAAAAAATCGATTGACAC 0.555 0.238
AGTCAAAGAATTAAGTTGCTTGCGCGGCATAAAGAAAAAAGAAAGTTTGTTT 0.359 0.291
AGTCAAAGTAGTAAACCGTTTCTAGACCCCCAACCGTAAAGAATCTTGAAAT 0.308 0.273
AGTCAAATAAATAATGTGATTAATATCTCCCAAGGCCAAATAAGGTTCAAAA nan 0.476
AGTCCAACCGAAAATCTCCTTTCATTTCCTAAAACACAAACCCCATTCTGGG 0.359 0.237
AGTCTAAAAGGCAAATACCTTATCCGTAAGTAATTGACAAATATGTTCATGG 0.341 0.155
AGTGAAAAATGGAATCTCGTTCCTACGTACGAACTAAAAATTATATTTGCCA 0.705 0.151
AGTGAAAATGTGAAGGCTTTTTTTACTCGTAAACGATGAATGTGTTTCATGA 0.252 0.269
AGTGCAAGCCTAAAGCTAGTTCGGACAGTATAAAACATAAGGTTGTTAGTGT nan 0.317
AGTGGAAATTACAAGAATATTGTCAACCCCCAACCGTAAAGAATCTTGAAAT nan 0.415
AGTGTAACTATGAACTGTATTTCGCTTACATAACAAAAAAATCGATTGACAC 0.391 0.221
AGTTAAAAGGAAAAGTTAATTGCTTTTCGTAAACGATGAATGTGTTTCATGA nan 0.278
AGTTAAAGTATTAAACGTATTGGTACCAACAAATTACTAATGAAGTTAATAA 0.001 0.318
AGTTTAATACATAAGTGCATTTGTAACAACAAATTACTAATGAAGTTAATAA -0.047 0.323
ATAAAAAAAAATAATGGTATTAGGTACCCCCAACCGTAAAGAATCTTGAAAT nan 0.617
ATAACAAAGCCCAACGTTGTTCTGCTGCATAAAGAAAAAAGAAAGTTTGTTT 0.104 0.308
ATAACAACGAGAAATTGAGTTTCTGAACGTAAACAAACAATTTGCTTTGAGG 0.533 0.210
ATAACAAGTAGCAAGATGATTGGTAATAAGTAATTGACAAATATGTTCATGG 0.302 0.151
ATAACAATCTCAAAGTTAATTGTTTTCCCCCAACCGTAAAGAATCTTGAAAT 0.254 0.349
ATAAGAAAATTAAATCCCTTTTATTGAATTAAACAATAAACTTGATTATTCG nan 0.389
ATAAGAACCTAAAATACGCTTGCGATAAACTAAATAACAAGTCTTTTACATC -0.181 0.305
ATAATAAACGTAAAGACTGTTTCCATCATTCAAACACGAATCGCTTTCTTAG 0.599 0.211
ATAATAACATCGAAGAGCATTAGCATGTACCAAGACAAAAAACTGTTATTTA 0.337 0.197
ATAATAATGACCAAAGAACTTATGGGTAAGTAATTGACAAATATGTTCATGG 0.329 0.154
ATACAAAGCGTTAAGACTGTTGGAGTTAAGTAATTGACAAATATGTTCATGG 0.370 0.158
ATACTAAAAACAAACCTATTTGTTGTTCCTAAAACACAAACCCCATTCTGGG 0.666 0.224
ATACTAAAAGAAAATGGGATTCGTTGGTTGGAAGTCTCAAGATTTTTTGTTC 0.091 0.288
ATACTAAATTGTAAGAGCATTTGTTCGTACCAAGACAAAAAACTGTTATTTA 0.576 0.190
ATACTAACACTTAAGCGGGTTCGGATGTACCAAGACAAAAAACTGTTATTTA -0.010 0.268
ATAGAAAAACAAAACCCGTTTGCCGCGCATAAAGAAAAAAGAAAGTTTGTTT 0.526 0.192
ATAGTAAATGGGAACATGCTTGACATGTACGAACTAAAAATTATATTTGCCA 0.509 0.234
ATAGTAAATTTAAAATTGGTTACTTTTCCTAAAACACAAACCCCATTCTGGG 0.429 0.254
ATAGTAATTTAGAAATAGCTTGCTGCCATGGAACGAAAAACAAGTTTGATAA 0.570 0.302
ATATAAAACTATAAGGTGTTTAAGCGTCCTAAAACACAAACCCCATTCTGGG 0.342 0.254
ATATAAAATAGCAAGTAGATTCTTGCATCCAAACGCATAATTACTTTTAACC 0.246 0.260
ATATCAAACAACAAAGGGTTTCCTTTCTCCCAAGGCCAAATAAGGTTCAAAA 0.073 0.301
ATATCAACCAGTAAACTTATTCCCGGCCCTCAACCCTTAACGCAGTTCGCGC 1.446 0.261
ATATCAATTGGCAACCACTTTACACGGCATAAAGAAAAAAGAAAGTTTGTTT 0.202 0.268
ATATTAAAGCAAAACTGTTTTGCAAGCTCCCAAGGCCAAATAAGGTTCAAAA 0.167 0.329
ATATTAAATTGAAAATCAGTTTGTGGCCCTCAACCCTTAACGCAGTTCGCGC 0.439 0.249
ATATTAAATTTAAATAAGTTTTAGTGTCCACAATGGATAACACTTTTACCAT nan 0.482
ATATTAATCTACAAGGCAATTAATGCGTTGGAAGTCTCAAGATTTTTTGTTC -0.028 0.247
ATCAAAAAGTTGAAGCTAATTAGGAGGTTGGAAGTCTCAAGATTTTTTGTTC -0.060 0.312
ATCAAAAGGCAAAATCAGTTTCGTGAGTACGAACTAAAAATTATATTTGCCA -0.126 0.309
ATCAAAATCTACAAGCGCATTAGAGCTACATAACAAAAAAATCGATTGACAC 0.682 0.143
ATCACAACCTTGAAGGAAATTTACAGGTTGGAAGTCTCAAGATTTTTTGTTC 0.086 0.239
ATCACAAGTAATAACTCTTTTTCGGCCATTCAAACACGAATCGCTTTCTTAG nan 0.840
ATCAGAAAAGCAAACGTATTTAATTAGCATCAAATTGAAAGGGTATTTAGTT 0.261 0.185
ATCAGAACAAATAAAGACTTTAGCGAAGATTAAACGCAAACACTATTAAATG 1.153 0.305
ATCAGAATAGAAAAATGACTTCGGGCTCGTAAACGATGAATGTGTTTCATGA 0.260 0.310
ATCATAAAGTTCAAATCGTTTCATCCAGCCGAATGGATAACTAATTTAGGTG 0.508 0.223
ATCATAAATTGTAATAGCCTTCAACAGCCGTAACAATCAACTCGTTTCACCC 0.840 0.142
ATCCCAAACAAAAACATAATTCAATTGTACGAACTAAAAATTATATTTGCCA 0.499 0.276
ATCCCAAAGATTAACAATCTTTCAACTACATAACAAAAAAATCGATTGACAC nan 0.647
ATCCCAAAGTCAAACTTAATTCTATGAGTATAAAACATAAGGTTGTTAGTGT 0.079 0.395
ATCCCAAATTATAAATGTGTTGCTTTCCCCCAACCGTAAAGAATCTTGAAAT nan 0.363
ATCCGAAGAAGAAAATTGGTTATGGATAATTAAAAATGAAACAGGTTGCCTT 0.419 0.300
ATCCTAAAACTCAAGTACGTTGCTGGCCCCCAACCGTAAAGAATCTTGAAAT 0.012 0.360
ATCCTAAAACTCAAGTACGTTGCTGGTCCTAAAACACAAACCCCATTCTGGG 0.642 0.207
ATCCTAATAATTAACTGTCTTGTACCTACATAACAAAAAAATCGATTGACAC 0.609 0.202
ATCGAAATTTTAAATGACGTTGATAGTAAGTAATTGACAAATATGTTCATGG 0.262 0.152
ATCGCAAAATAAAATATGATTTGACAGTTGGAAGTCTCAAGATTTTTTGTTC 0.085 0.333
ATCGCAATGTTAAATATTGTTATGTAAGATTAAACGCAAACACTATTAAATG 0.079 0.283
ATCGGAACTCACAAGTTTTTTTTGGTCTACGAAGACGCAACCAAATTGGTTA 0.233 0.243
ATCGGAAGTCTTAAGGGTATTCCCGGGGACAAACCTCAAATCGTTTTCTATA 0.952 0.142
ATCGTAAACAAAAACATGTTTTCTGGTAATCAAAAGTCAAGAGACTTTAGAA 0.074 0.250
ATCGTAACCGGTAAGATTTTTGAGGGGTTGGAAGTCTCAAGATTTTTTGTTC 0.038 0.272
ATCGTAATCATAAAGAGAGTTTCGGTTAAGTAATTGACAAATATGTTCATGG 0.232 0.153
ATCGTAATGGAAAATGTTTTTTTTATTCACAAAATTACAACACTGTTTCGTT 0.448 0.234
ATCGTAATTTTTAAAGGTATTGATAGCAACTAAAAAGAAAACCGTTTTAAAC nan 0.432
ATCTAAAACAAAAAATTTCTTCAAAGCCCCCAACCGTAAAGAATCTTGAAAT -0.037 0.420
ATCTAAAACACCAATTGTATTTCCACTCACAAAATTACAACACTGTTTCGTT 0.492 0.207
ATCTAAATGCAGAAACTTATTGATACGTACCAAGACAAAAAACTGTTATTTA -0.014 0.307
ATCTAAATTTTCAAAAATTTTTGATTAACCAAACATATAATAAAATTCACTA 0.586 0.272
ATCTGAAGCTGAAAGACTCTTGGGATTCAAAAAAACACAATTTCGTTGGGTA 0.281 0.270
ATCTTAATCCCAAATCGTTTTAATATGTTGGAAGTCTCAAGATTTTTTGTTC nan inf
ATGAAAAATAACAAAGCTATTTCATGTCAAAAAAACACAATTTCGTTGGGTA 0.553 0.238
ATGAAAAATTGCAATCCCGTTTGAATTAAGTAATTGACAAATATGTTCATGG 0.335 0.156
ATGAAAATAGTTAAAGTTTTTGTAGAAGGACAATACGTAAACATATTGTGAT 0.757 0.237
ATGACAATAAAAAACTATCTTGGCTACCATGAAAGAATAATGGTTTTATAGT nan 0.339
ATGAGAAACTTGAAAGTTTTTTACACCTCCCAAGGCCAAATAAGGTTCAAAA 0.085 0.313
ATGAGAACCTTAAAAATCATTTCGTCGTACGAACTAAAAATTATATTTGCCA 0.468 0.176
ATGATAAAATTGAATACATTTAGGTTGTTGGAAGTCTCAAGATTTTTTGTTC -0.083 0.315
ATGATAAACAGCAAACACCTTGACTGGCCAAAATTGGCAACCCCATTTTACG 0.440 0.254
ATGCAAACACACAAATGAATTGAACCTCCTAAAACACAAACCCCATTCTGGG nan 0.277
ATGCAAACCTTGAAGCCTATTTGCAATCCTAAAACACAAACCCCATTCTGGG 0.379 0.183
ATGCAAAGCCAAAACATAATTCTTTAGTTGGAAGTCTCAAGATTTTTTGTTC -0.038 0.263
ATGCGAAAAACAAAACCTATTCAATGGCCGAAATTACAAAATGTTTTGAATT 0.479 0.253
ATGCTAACCGATAATTTACTTGAGGGCAACTAAAAAGAAAACCGTTTTAAAC 0.004 0.312
ATGCTAACCTTTAAGCCTCTTTCTATTACATAACAAAAAAATCGATTGACAC -0.026 0.288
ATGGCAAGGGCGAAAACGGTTGTGAGGAAGCAACAGGCAAACCGATTATGTA 0.175 0.244
ATGGCAATGATGAATGGTATTGGGGTTCACAAAATTACAACACTGTTTCGTT 0.216 0.254
ATGGGAATTTCCAAATACATTGGCGCTGGCAAACGTACAATTCTATTTGCTT 0.256 0.241
ATGTAAAAAATTAACTTGCTTGGGCAGTACCAAGACAAAAAACTGTTATTTA 0.045 0.321
ATGTAAAACTCAAAGTGGGTTTTGGTACTACAAAGAACAAGAATCTTGCCTT 0.505 0.277
ATGTGAAATCGGAATGGAATTAAATTCAACTAAAAAGAAAACCGTTTTAAAC nan 0.405
ATGTGAACCCCGAATTTCTTTTTGTCGTTGGAAGTCTCAAGATTTTTTGTTC -0.088 0.317
ATGTGAACTCTCAAATGTATTTTTTATCCTAAAACACAAACCCCATTCTGGG 0.240 0.272
ATGTGAAGGTTCAACCTGCTTAACACTCAAAAAAACACAATTTCGTTGGGTA 0.372 0.244
ATGTTAAAAGACAATCACTTTTACAGTCCTAAAACACAAACCCCATTCTGGG 0.312 0.237
ATTAAAACATTGAAGTATGTTGCGTTAGCCGAATGGATAACTAATTTAGGTG 0.656 0.240
ATTAAAAGTCCAAAGCCAATTACGGGTCAAAAAAACACAATTTCGTTGGGTA 0.493 0.233
ATTAAAATCTCGAAAGGGAGTTCAAATCAAAAAAACACAATTTCGTTGGGTA 0.737 0.285
ATTAAAATTATAAAATATTTTATTCATACATAACAAAAAAATCGATTGACAC nan 1.050
ATTACAAAATGGAAGCATGTTCCGTCAGGACAATACGTAAACATATTGTGAT 0.689 0.209
ATTACAAAGGGGAAATGTATTGAATATCAAAAAAACACAATTTCGTTGGGTA 0.202 0.257
ATTACAACTTAAAAATTCATTACAAATAATAAAACTCCAAGAAAATTAAATG 1.058 0.142
ATTACAAGCAAAAAGATACTTGAAACCAACAAATTACTAATGAAGTTAATAA -0.101 0.449
ATTACAATTGTCAACAACATTAATGTTCCCTAAGAGTAAACCAAGTTGTATC 0.306 0.239
ATTAGAACAGCTAAACCGTTTTACACGCCAAAATTGGCAACCCCATTTTACG 1.164 0.273
ATTAGAACCTGGAACTAGGTTTCCATGTTGGAAGTCTCAAGATTTTTTGTTC 0.104 0.279
ATTAGAATCCTAAATGTAATTTTCCTTCCTAAAACACAAACCCCATTCTGGG 0.269 0.290
ATTAGAATGTCTAATTAATTTATGGGCGTGCAAGTGATAATAATATTTTACG 0.506 0.344
ATTATAATCTAAAAATTTTTTTGCTTTCACAAAATTACAACACTGTTTCGTT 0.129 0.284
ATTCAAAATTCGAAAGAAGTTGTCTTTCCTAAAACACAAACCCCATTCTGGG 0.137 0.268
ATTCAAACCGTTAAACAAGTTACTAAGCATAAAGAAAAAAGAAAGTTTGTTT 0.007 0.307
ATTCAAATTGTAAAGGGGTTTGCTTGTCACAAAATTACAACACTGTTTCGTT 0.089 0.261
ATTCCAACCTTTAAACTTATTGCTATTCAAAAAAACACAATTTCGTTGGGTA 0.143 0.278
ATTCCAATCTCTAAAAAACTTTACGTTCCTAAAACACAAACCCCATTCTGGG 0.249 0.270
ATTCTAAAACATAAGATACTTAAAAGCTCCCAAGGCCAAATAAGGTTCAAAA nan 0.528
ATTCTAATTCCTAATTCTATTTCTTTGTACGAACTAAAAATTATATTTGCCA 0.343 0.306
ATTGAAACTATTAATAATTTTCGGAGTACATAACAAAAAAATCGATTGACAC 0.338 0.243
ATTGAAATAGTTAATGTCGTTCTTTGATTTCAAAAGGGAAACCTATTGTATA -0.044 0.291
ATTGCAACCTACAACGCACTTATTTTTCCTAAAACACAAACCCCATTCTGGG 0.152 0.272
ATTGCAACCTTGAACTGGGTTAGGTGGCCGAAATTACAAAATGTTTTGAATT 0.283 0.247
ATTGGAAAAGGTAAGTTAATTAGGTTAACCAAACATATAATAAAATTCACTA 0.332 0.283
ATTGGAAACTCTAAGGGTGTTCAGGTCAACTAAAAAGAAAACCGTTTTAAAC 0.113 0.317
ATTGTAAAAGGCAAGGGGCTTTTTGGTACATAACAAAAAAATCGATTGACAC 0.555 0.258
ATTGTAACCCGCAAACCGCTTGTTGGGTTGGAAGTCTCAAGATTTTTTGTTC 0.193 0.346
ATTTAAATATATAATCTACTTCACCCTAAGTAATTGACAAATATGTTCATGG 0.562 0.161
ATTTAAATTAACAACATCCTTTAGTCATCCAAACGCATAATTACTTTTAACC 0.140 0.290
ATTTCAACGCATAAGTCACTTTCAAATACATAACAAAAAAATCGATTGACAC 0.876 0.169
ATTTCAATTAGTAACTATCTTAAACGTCCTAAAACACAAACCCCATTCTGGG 0.475 0.220
ATTTGAAAATAAAAGCTCCTTCGTCATCAGCAAGACTTAAGATCCTTCCGAC 1.002 0.142
ATTTGAATATTGAATGCGATTTCCTCGCATAAAGAAAAAAGAAAGTTTGTTT 0.445 0.222
ATTTTAAAGATGAACGTATTTCGTGCCCCCCAACCGTAAAGAATCTTGAAAT nan 0.375
ATTTTAATTTACAAGGAAATTTCTGTTCACAAAATTACAACACTGTTTCGTT 0.865 0.292
CAAAAAACTGGAAAATTAGTTTTTCGGGACAAACCTCAAATCGTTTTCTATA 0.908 0.142
CAAACAAATCGAAAGAGATTTACACCCCATGAAAGAATAATGGTTTTATAGT 0.020 0.275
CAAAGAAATACCAAGATGGTTATCAACCCCCAACCTCCAACCCACTTGTCCC 0.536 0.214
CAAAGAAATAGGAAGGGCTTTAAATGGTTGGAAGTCTCAAGATTTTTTGTTC -0.031 0.315
CAAATAAAATTCAAGTAGTTTGGTTGCAACTAAAAAGAAAACCGTTTTAAAC 0.022 0.339
CAAATAAAATTCAATAGGGTTTTATTGTTGGAAGTCTCAAGATTTTTTGTTC 0.108 0.288
CAAATAAGAATTAAGGATCTTGGGTATCACAAAATTACAACACTGTTTCGTT 0.158 0.270
CAAATAAGACTTAACGGTATTTATACTCAAAAAAACACAATTTCGTTGGGTA 0.354 0.223
CAAATAATTAGCAAAGCTTTTTCGAATACATAACAAAAAAATCGATTGACAC 0.586 0.223
CAAATAATTCTGAAGCTCTTTTCCGGCCCCCAACCGTAAAGAATCTTGAAAT nan 0.436
CAACAAAATAGAAATTGGATTGGAAGCCCTCAACCCTTAACGCAGTTCGCGC 0.466 0.228
CAACAAACATACAATGCGTTTTAAATGTTGGAAGTCTCAAGATTTTTTGTTC 0.320 0.224
CAACAAATTGATAATTCTGTTACCATGTTGGAAGTCTCAAGATTTTTTGTTC 0.099 0.273
CAACCAAAATACAACGGGCTTAGTTCGCATAAAGAAAAAAGAAAGTTTGTTT 0.604 0.238
CAACTAACGATCAATGTTTTTACAATGTTGGAAGTCTCAAGATTTTTTGTTC -0.144 0.325
CAAGAAACAGGCAAAGTACTTTAGAATAATTAAAAATGAAACAGGTTGCCTT 0.955 0.142
CAAGCAATGCAAAATTTAATTCTCCTGAAGCAACAGGCAAACCGATTATGTA 0.185 0.266
CAAGTAAATCAGAAGTGTATTATTGCTCGTAAACGATGAATGTGTTTCATGA -0.010 0.252
CAAGTAAATTCTAAACCTATTCGTCTGACGAAACGCTAAACCACATTCTGTC 0.625 0.272
CAAGTAAGACTAAACTTGATTATTATGTACGAACTAAAAATTATATTTGCCA 0.307 0.294
CAATAAAATATAAATATTCTTGGTCAGCCGAAATTACAAAATGTTTTGAATT 0.308 0.253
CAATAAACCTAAAACGATATTTGTTTTCGTAAACGATGAATGTGTTTCATGA 0.222 0.271
CAATAAAGACGGAAAGCTTTTCAGACTACATAACAAAAAAATCGATTGACAC 0.075 0.291
CAATAAATACTAAAAAAGATTTTCTAGGACAAACCTCAAATCGTTTTCTATA 1.076 0.142
CAATAAATCGACAAAATGTTTTAAGGTACATAACAAAAAAATCGATTGACAC 0.483 0.219
CAATCAACAAATAAGTGGTTTGTCTCTAAGTAATTGACAAATATGTTCATGG 0.220 0.153
CAATCAACGTCTAAGGTCTTTTAACCTACATAACAAAAAAATCGATTGACAC nan 0.301
CAATCAACTTCGAATGTTGTTGTCCAAATTAAACAATAAACTTGATTATTCG nan 0.360
CAATCAAGTTTTAACCTCGTTATATTAGTATAAAACATAAGGTTGTTAGTGT -0.195 0.324
CAATGAAACTAAAAAGAATTTTTACGCCCCCAACCTCCAACCCACTTGTCCC 0.000 0.390
CAATTAACCATTAATTTTTTTAAGTTTCACAAAATTACAACACTGTTTCGTT 0.176 0.325
CAATTAAGCAGGAAAGACTTTTTAAGGCCAAAATTGGCAACCCCATTTTACG 0.214 0.275
CAATTAATTGTCAACTTTTTTCTATAAATATAAAAGATAATCTGTTTAATCA 1.530 0.142
CACACAAAGGATAAACTGATTGAGTACGTGCAAGTGATAATAATATTTTACG 0.342 0.224
CACACAAATAGCAATACGCTTTAACAGGACAAACCTCAAATCGTTTTCTATA 0.886 0.142
CACACAATTCAAAATCGGTTTGGAGGGCATAAAGAAAAAAGAAAGTTTGTTT 0.046 0.293
CACATAAACTCTAAACTCGTTCTTTGGAAGCAACAGGCAAACCGATTATGTA -0.036 0.298
CACATAATAACGAATAGATTTGAATATAAGTAATTGACAAATATGTTCATGG 0.368 0.164
CACATAATATGGAACCAGGTTGTGCAGTACGAACTAAAAATTATATTTGCCA 0.421 0.264
CACCAAACCCAAAATTTTCTTATGCGCCCCCAACCGTAAAGAATCTTGAAAT 0.221 0.342
CACCTAATAGCTAACCAGCTTTATTCCTCCCAAGGCCAAATAAGGTTCAAAA 0.174 0.314
CACGCAAACTTTAAGTGCGTTTCATATCCTAAAACACAAACCCCATTCTGGG 0.181 0.334
CACGCAACGACAAATGTCTTTTGCATCGTGCAAGTGATAATAATATTTTACG 0.501 0.233
CACGTAAATTCGAATAATATTTCCCATCCTAAAACACAAACCCCATTCTGGG 0.552 0.202
CACGTAAGGTTGAAGAGGATTGGAGTGTTGGAAGTCTCAAGATTTTTTGTTC -0.095 0.282
CACTCAAATTCTAATGACATTTCTTAGTTGGAAGTCTCAAGATTTTTTGTTC 0.114 0.333
CACTCAAGATCAAAGTCTCTTGTTCTTCAAAAAAACACAATTTCGTTGGGTA 0.418 0.213
CACTCAAGGTCAAAGTTATTTTGTGTTCACAAAATTACAACACTGTTTCGTT 0.120 0.265
CACTGAATCGTGAAGACTTTTCTTGACTCCCAAGGCCAAATAAGGTTCAAAA 0.010 0.344
CACTTAAAGGTAAAAGCACTTCAGACTACATAACAAAAAAATCGATTGACAC 0.334 0.212
CACTTAAATGATAAGTGTTTTCTATGTCACAAAATTACAACACTGTTTCGTT nan 0.345
CACTTAATGAGGAAAACCTTTATGAAGCCAAAATTGGCAACCCCATTTTACG 0.523 0.246
CACTTAATTTGGAAGACGATTTTTGCCATGGAACGAAAAACAAGTTTGATAA -0.014 0.264
CAGAAAAATCAAAAGAATATTTACTTGCATAAAGAAAAAAGAAAGTTTGTTT -0.032 0.344
CAGACAAGAAGAAATAACGTTCATGAGCCAAAATTGGCAACCCCATTTTACG 0.537 0.281
CAGACAAGTGCGAATTATTTTATCAACCATGAAAGAATAATGGTTTTATAGT 0.180 0.312
CAGACAATCCGGAATGACGTTCTAGTGTTGGAAGTCTCAAGATTTTTTGTTC 0.069 0.278
CAGAGAACGTATAAAATTCTTATATGCTCCCAAGGCCAAATAAGGTTCAAAA nan 0.393
CAGAGAAGCGTGAAAAGGATTGGTGTACTACAAAGAACAAGAATCTTGCCTT 0.672 0.300
CAGCCAACTATGAAACTATTTAGATTGATATAAACCGAAACCATCTTCGGCA 0.127 0.277
CAGCCAATACCGAAACCGATTGTTGTTAAGTAATTGACAAATATGTTCATGG 0.415 0.226
CAGCTAACTGGAAAATGATTTCACATGTTGGAAGTCTCAAGATTTTTTGTTC -0.134 0.314
CAGGAAACGGTGAATTAGATTCAGTAACATTAACGACCAAAACTTTTTAATT nan 0.370
CAGGGAAATTTGAACTTTTTTGCTATTACATAACAAAAAAATCGATTGACAC 0.422 0.226
CAGGGAACACGGAAGGGGATTAGCTTGTTGGAAGTCTCAAGATTTTTTGTTC 0.267 0.242
CAGGTAACCATAAACCTTTTTGAAATTAATAAAACTCCAAGAAAATTAAATG 1.129 0.142
CAGGTAACTGTTAAACAACTTGTGGTTCCTAAAACACAAACCCCATTCTGGG 0.388 0.221
CAGTGAACTCTTAAGTGAATTTACATTCAAAAAAACACAATTTCGTTGGGTA 0.382 0.248
CAGTGAATTTCCAATGGAGTTAAATCGTACCAAGACAAAAAACTGTTATTTA 0.292 0.265
CATACAAAATTGAAGCAGGTTCGAAATCCTAAAACACAAACCCCATTCTGGG 0.228 0.271
CATACAACAAATAAGGGATTTCGCTTGTACCAAGACAAAAAACTGTTATTTA 0.341 0.287
CATACAACATAGAAATTCTTTTTAGCTCAGCAAGACTTAAGATCCTTCCGAC 0.876 0.142
CATACTAAATTGCAAACTTATTGTAGGCATAAAGAAAAAAGAAAGTTTGTTT nan 0.563
CATAGAACCAGGAAAGCTCTTCCTGCTAAGTAATTGACAAATATGTTCATGG 0.198 0.155
CATAGAACGGAAAAGAAATTTAGGGGCCCCCAACCGTAAAGAATCTTGAAAT nan 0.341
CATAGAAGCGATAAATCGATTGTAATGTACCAAGACAAAAAACTGTTATTTA -0.011 0.318
CATATAACATTTAAGCGTATTCGGATGCCAAAATTGGCAACCCCATTTTACG nan 0.385
CATATAAGTGAGAATCAGTTTTGTTTTCACAAAATTACAACACTGTTTCGTT 0.415 0.221
CATATAATAATTAAGTCTTTTGCAATTCAACAAGCACTAAGTCGTTTAGTAT 0.450 0.245
CATCAAAAATTTAACTATTTTAACCTAGTATAAAACATAAGGTTGTTAGTGT 0.116 0.299
CATCAAAATTTAAATCGGATTGTTCACCATGAAAGAATAATGGTTTTATAGT nan 0.905
CATCGAAACTATAATATTTTTTGAGAGTTGGAAGTCTCAAGATTTTTTGTTC nan 0.866
CATCGAACCGATAAGTAATTTAGCGACCCCCAACCTCCAACCCACTTGTCCC 0.691 0.254
CATCTAATCGGGAAAATGTTTGATTAATCCAAACGCATAATTACTTTTAACC 0.317 0.232
CATGAAATCTGAAAGAGCTTTCTGTTTACATAACAAAAAAATCGATTGACAC 0.491 0.215
CATGAAATGGTTAACATTGTTTCAATTAAGTAATTGACAAATATGTTCATGG 0.227 0.155
CATGGAACTTGAAATGGGATTCCTCTATCCAAACGCATAATTACTTTTAACC 0.171 0.300
CATGGAAGTTGTAAGTGCATTTACTCGTTGGAAGTCTCAAGATTTTTTGTTC 0.313 0.261
CATGTAACCTATAAGTGAGTTGTGTGCAACTAAAAAGAAAACCGTTTTAAAC nan 0.470
CATGTAAGATTGAATCGTATTATGAAGTACGAACTAAAAATTATATTTGCCA 0.499 0.263
CATTAAACACTTAATCCAATTCATGACCCCCAACCTCCAACCCACTTGTCCC 0.149 0.264
CATTAAACGTGAAAGGTCGTTGTCCAGTACGAACTAAAAATTATATTTGCCA 0.526 0.309
CATTAAACTAGGAAGTGAATTCGGAGAGCCGAATGGATAACTAATTTAGGTG 0.051 0.316
CATTCAAGCAAGAACTGGTTTTTTTCTACATAACAAAAAAATCGATTGACAC 0.682 0.226
CATTGAATATAGAAAGTACTTAGTTACTGCGAATAACTAAAATAATTCCAAG 0.490 0.244
CATTTAAAGAGCAAACCCATTCAGTTTCCTAAAACACAAACCCCATTCTGGG 0.028 0.284
CATTTAACCTTTAATATTGTTACTTGTAATTAAAAATGAAACAGGTTGCCTT 1.000 0.142
CATTTAATAATCAAAATTGTTTCTTGTAATCAAAAGTCAAGAGACTTTAGAA nan 0.308
CATTTAATGCAGAAGTACCTTCAAATAGCCGAATGGATAACTAATTTAGGTG 0.536 0.251
CATTTAATTAGAAAATAAATTGGACTTACATAACAAAAAAATCGATTGACAC nan 0.360
CCAAAAACATGTAAATTTCTTTTTACGCCAAAATTGGCAACCCCATTTTACG 0.477 0.253
CCAACAAAAATTAACGTCATTCAAGAGCATAAAGAAAAAAGAAAGTTTGTTT -0.118 0.306
CCAACAAACGAGAAACGGTTTAACGAGTTGGAAGTCTCAAGATTTTTTGTTC 0.181 0.267
CCAAGAATACAAAATTTTTTTGGGCCGTTGGAAGTCTCAAGATTTTTTGTTC 0.220 0.300
CCAAGAATTCGAAAAACGTTTTACGCGTTGGAAGTCTCAAGATTTTTTGTTC 0.503 0.264
CCAATAAAATAGAATCTGTTTTTTCATCGTAAACGATGAATGTGTTTCATGA -0.018 0.321
CCAATAAGTTGTAACCCTATTCAGAGAGCCGAATGGATAACTAATTTAGGTG 0.409 0.270
CCAATAATAGCGAACATCCTTGTTAACGTGCAAGTGATAATAATATTTTACG 0.475 0.252
CCAATAATAGTGAACGCATTTCGAAAGAAGCAACAGGCAAACCGATTATGTA -0.010 0.264
CCACAAACGTGTAATTAGATTGGTTTTCCACAATGGATAACACTTTTACCAT 0.342 0.195
CCACAAATACAAAAGTTATTTTAAACTCGTAAACGATGAATGTGTTTCATGA 0.217 0.270
CCACCAACGGATAATTATGTTGTTCCAGCCGAATGGATAACTAATTTAGGTG 0.601 0.201
CCACCAACGTATAATCTCGTTGAGCTTACATAACAAAAAAATCGATTGACAC 0.350 0.267
CCACGAACCGACAAAGAGGTTGCATCTCAAAAAAACACAATTTCGTTGGGTA 0.454 0.195
CCACGAAGTTTGAATTAGCTTTTTACACAAGAAACGGCAATTAAATTTTGAG 0.142 0.282
CCACGAATGACGAATGGGCTTCTATCGTTGGAAGTCTCAAGATTTTTTGTTC 0.086 0.255
CCACTAATAGGGAAGTCATTTCATAGTCAGCAAGACTTAAGATCCTTCCGAC 0.881 0.142
CCAGAAAAACTTAAACCTCTTGTAGTCCCCCAACCGTAAAGAATCTTGAAAT 0.062 0.322
CCAGAAAAGAAGAACCATCTTCGTCTTCCTAAAACACAAACCCCATTCTGGG 0.579 0.246
CCAGCAATGAAGAATATAATTGATGACGTGCAAGTGATAATAATATTTTACG 0.618 0.228
CCAGGAATCACGAAATTAGTTTTGTTCAACAAATTACTAATGAAGTTAATAA nan 0.317
CCAGTAATACGCAAGGCGCTTTCCTGGAAGCAACAGGCAAACCGATTATGTA 0.161 0.273
CCATAAAGAGCAAATGGGGTTGATCTCCCCCAACCGTAAAGAATCTTGAAAT -0.121 0.319
CCATAAATCGTAAAAAGCATTAATTCTACATAACAAAAAAATCGATTGACAC nan 0.286
CCATTAAACGTTAATTGGTTTTATCGCTCCCAAGGCCAAATAAGGTTCAAAA nan 0.304
CCATTAAATTTCAAAAATATTCGTTGCAACAAATTACTAATGAAGTTAATAA 0.291 0.282
CCATTAACGTGAAAAGTCTTTCGTTTAGATTAAACGCAAACACTATTAAATG 0.278 0.315
CCCAAAAGTGATAAATCCCTTTCCGAGTTGGAAGTCTCAAGATTTTTTGTTC 0.143 0.280
CCCACAATCTTCAAAGTCTTTATTGCGCATAAAGAAAAAAGAAAGTTTGTTT 0.497 0.248
CCCAGAACGCATAAAGAGCTTTGCTTGTTGGAAGTCTCAAGATTTTTTGTTC 0.027 0.286
CCCAGAACTAGTAAGGGGATTGTAGCCTCCCAAGGCCAAATAAGGTTCAAAA 0.181 0.308
CCCAGAAGTCTTAAGTTGATTACAGCGAAGCAACAGGCAAACCGATTATGTA 0.221 0.233
CCCATAAAAGATAATAGGATTCTATATAAGTAATTGACAAATATGTTCATGG 0.555 0.166
CCCCGAACTCCAAAGAGTATTTGCGCCTCCCAAGGCCAAATAAGGTTCAAAA 0.074 0.313
CCCGAAACTACGAAGTGGGTTCAAGTCGTGCAAGTGATAATAATATTTTACG 0.388 0.237
CCCTAAATGTCAAAGGGGGTTTTCCGCATTCAAACACGAATCGCTTTCTTAG 0.594 0.237
CCCTCAAAATTCAATCGCGTTAACTTTCGTAAACGATGAATGTGTTTCATGA 0.310 0.225
CCCTTAAAATAGAATCAGTTTTTATGGATGAAATCGTTAAACTTTTTATGTA 0.457 0.287
CCCTTAATATATAAAGTCATTTGAGCGTTGGAAGTCTCAAGATTTTTTGTTC -0.027 0.308
CCGAGAACATAGAAGCCCTTTCCTCGTCCTAAAACACAAACCCCATTCTGGG 0.503 0.283
CCGATAAGCTGTAATTGTTTTTCAAATCAACAAGCACTAAGTCGTTTAGTAT 0.058 0.284
CCGCAAAATCTTAATGCCATTAGGTCTCCTAAAACACAAACCCCATTCTGGG 0.652 0.232
CCGCAAACCGGGAAAGGGGTTGGGGGGTTGGAAGTCTCAAGATTTTTTGTTC -0.275 0.336
CCGCCAACCTGGAACGCCATTCTTGTGTTGGAAGTCTCAAGATTTTTTGTTC 0.236 0.241
CCGCTAAAATATAAATTAATTGGTTATCACAAAATTACAACACTGTTTCGTT 0.383 0.353
CCGCTAATATAAAAAGAGATTATTTTTCGTAAACGATGAATGTGTTTCATGA nan 0.441
CCGGAAAACCAGAAACTGTTTCTATGTAAGTAATTGACAAATATGTTCATGG 0.288 0.154
CCGGCAAACACGAAACGGGTTGCGATTCCTAAAACACAAACCCCATTCTGGG 0.411 0.243
CCGGCAATCGTAAAAAGTATTTCCCAGCATAAAGAAAAAAGAAAGTTTGTTT -0.111 0.338
CCGTAAAATTCTAAGAGACTTCGAGTTCACAAAATTACAACACTGTTTCGTT 0.173 0.268
CCGTCAATGCGAAAATACGTTCAGAGGTTGGAAGTCTCAAGATTTTTTGTTC 0.387 0.249
CCGTCAATTCTAAATAACATTTGTGCGTACCAAGACAAAAAACTGTTATTTA 0.339 0.279
CCGTTAAAGTTCAAGGGGTTTGGTCGTCCTAAAACACAAACCCCATTCTGGG 0.341 0.217
CCGTTAATACTAAATTGGGTTACTCTCTCCCAAGGCCAAATAAGGTTCAAAA -0.026 0.319
CCGTTAATATGTAAGCGTTTTTTGGGGCCGAAATTACAAAATGTTTTGAATT 0.216 0.258
CCTAAAAACTTAAATTAATTTTAAAGTCAAAAAAACACAATTTCGTTGGGTA nan 0.393
CCTAAAATTGAAAATGCAGTTTGGCGTCAACAAGCACTAAGTCGTTTAGTAT 0.621 0.251
CCTACAATCTACAATACGGTTTTGTTCCCTCAACCCTTAACGCAGTTCGCGC 0.498 0.212
CCTAGAAAATGTAAGAAGTTTACTGACAACAAATTACTAATGAAGTTAATAA 0.137 0.323
CCTAGAACAGGTAACTCGCTTCTTTAGTACCAAGACAAAAAACTGTTATTTA 0.227 0.272
CCTAGAACTCGCAAAATTTTTATAAAGCATAAAGAAAAAAGAAAGTTTGTTT nan 0.507
CCTAGAAGCGCCAAGGAGATTTCAGGTCCTAAAACACAAACCCCATTCTGGG 0.517 0.260
CCTATAAACAGGAATAACTTTTTTATTCCTAAAACACAAACCCCATTCTGGG nan 0.363
CCTATAAGACCTAAATGTTTTGGAAATAAGTAATTGACAAATATGTTCATGG 0.319 0.164
CCTCAAAAGAGGAATTTGTTTCGTTTTCAACAAGCACTAAGTCGTTTAGTAT 0.439 0.239
CCTCTAAAAACAAAATACTTTACATTTCAGCAAGACTTAAGATCCTTCCGAC 1.293 0.142
CCTGAAATGAGTAAGGTATTTCTCGTGCCAAAATTGGCAACCCCATTTTACG nan 0.346
CCTGGAATCATAAAATGACTTTAATGACAAGAAACGGCAATTAAATTTTGAG 0.376 0.271
CCTGTAATTAAAAAATGCTTTTATTATCCTAAAACACAAACCCCATTCTGGG nan 0.338
CCTTAAACACCAAATTGTTTTATTTGCCCCCAACCGTAAAGAATCTTGAAAT -0.051 0.341
CCTTCAAGCGGCAATAGGGTTTTGCCGTTGGAAGTCTCAAGATTTTTTGTTC 0.088 0.323
CCTTCAATTTAAAAAGAGATTACGGTCAACTAAAAAGAAAACCGTTTTAAAC 0.054 0.331
CCTTGAAGAGGGAACGGACTTGGAGCGTTGGAAGTCTCAAGATTTTTTGTTC 0.072 0.270
CCTTTAAAAATTAAACAAATTTCCAGGCATAAAGAAAAAAGAAAGTTTGTTT 0.409 0.237
CCTTTAAGTAGAAACCTACTTGGCCATACATAACAAAAAAATCGATTGACAC 0.406 0.224
CGAAGAACAGGAAATAACTTTTGAGGGTACGAACTAAAAATTATATTTGCCA nan 0.356
CGAATAAAAAAGAAGTACCTTAAGTGTAAGTAATTGACAAATATGTTCATGG 0.237 0.152
CGAATAAAATGGAAGGGTTTTAATCATCAGCAAGACTTAAGATCCTTCCGAC 1.184 0.142
CGACAAAGCGTGAAGGAAATTAGTGTCCCCCAACCTCCAACCCACTTGTCCC 0.174 0.250
CGACAAATCTGTAAGGCGGTTGTGGGTCAGCAAGACTTAAGATCCTTCCGAC 0.905 0.142
CGACCAACGTGAAATTCTATTAACGGTCGTAAACGATGAATGTGTTTCATGA 0.164 0.270
CGACGAAATCGTAAAGTCTTTGATCTCGTGCAAGTGATAATAATATTTTACG 0.965 0.142
CGAGAAAGGGGCAATGAAATTGTATGTAAGTAATTGACAAATATGTTCATGG 0.269 0.159
CGATTAAAATAGAAGGCTTTTATCTCCCGAAAACTCTTAACATCCTTTCGCA 1.349 0.278
CGATTAATCTCTAATCGAGTTATATTGCCAAAATTGGCAACCCCATTTTACG 0.757 0.281
CGCAGAAGTGTCAAAATCATTCACAATCAAAAAAACACAATTTCGTTGGGTA 0.444 0.238
CGCATAAACCAGAAAGGCCTTTTCCAGGATCAATGGGAAATGGATTTACGTT nan 0.768
CGCATAAGTCAGAAATAAATTCACATTCGTAAACGATGAATGTGTTTCATGA 0.565 0.266
CGCATAATATCGAATTCTCTTTTGCGGTTGGAAGTCTCAAGATTTTTTGTTC 0.166 0.221
CGCATAATCAGCAAATTAGTTTGTCTTACATAACAAAAAAATCGATTGACAC 0.080 0.258
CGCCAAATTGTAAATCTGCTTTTTGGAGCCGAATGGATAACTAATTTAGGTG 0.351 0.302
CGCCCAATAGGAAATCTATTTATTATGAAGCAACAGGCAAACCGATTATGTA nan 0.420
CGCCGAAAAGTTAAAGTGTTTGTACATACATAACAAAAAAATCGATTGACAC 0.468 0.210
CGCCTAAAACCTAATATGCTTCGTTAGGATCAATGGGAAATGGATTTACGTT 0.225 0.250
CGCGAAAATTGCAAGATCTTTCACTGGGACAAACCTCAAATCGTTTTCTATA 0.887 0.142
CGCGAAATTGATAACCGGCTTTTTTATCCTAAAACACAAACCCCATTCTGGG 0.586 0.232
CGCGCAAAGGCGAAAGAGTTTGGTACGCCAAAATTGGCAACCCCATTTTACG 0.742 0.144
CGCGTAAAAAATAAGCTTATTTGCATCTCCCAAGGCCAAATAAGGTTCAAAA 0.347 0.281
CGCGTAATGTACAATAATCTTAATAATACATAACAAAAAAATCGATTGACAC nan 0.269
CGCTCAAACTCTAATGATCTTGCTAGGTACGAACTAAAAATTATATTTGCCA 0.512 0.255
CGCTGAAGATCGAATAACGTTATGTGTCGTAAACGATGAATGTGTTTCATGA 0.414 0.223
CGCTGAATACCTAAGATTTTTTCTAGTCAGCAAGACTTAAGATCCTTCCGAC 0.979 0.142
CGGAAAAGGCCTAAACACATTAATAGACGTAAACAAACAATTTGCTTTGAGG 0.365 0.360
CGGAAAATCCTTAAATGTCTTCTATTGCCAAAATTGGCAACCCCATTTTACG 1.051 0.222
CGGAGAAGACTAAAGGGACTTTCGGCGTTGGAAGTCTCAAGATTTTTTGTTC nan 0.357
CGGAGAAGTAACAACGAGATTGGTTATACATAACAAAAAAATCGATTGACAC 0.293 0.214
CGGCAAAAGAATAATGCAATTTAGAGATCCAAACGCATAATTACTTTTAACC 0.064 0.303
CGGCAAATTTCCAATAAGTTTCCATATACATAACAAAAAAATCGATTGACAC 0.205 0.278
CGGCCAACCGGAAAGCGAGTTAAGGCTCAACAAGCACTAAGTCGTTTAGTAT 0.458 0.224
CGGCCAACTCTCAATGTGGTTCGATAAGGACAATACGTAAACATATTGTGAT 0.598 0.283
CGGCGAAGTCGGAAGTTATTTTCGAGTCAACAAGCACTAAGTCGTTTAGTAT 0.561 0.221
CGGCTAATCTCTAAACCATTTATACAAGCCGAATGGATAACTAATTTAGGTG 0.589 0.220
CGGGAAAGGTGCAAACCCCTTTAGTAAACCAAACATATAATAAAATTCACTA -0.173 0.382
CGGGCAAACTCGAAGCGGTTTTTCTAGCATAAAGAAAAAAGAAAGTTTGTTT 0.446 0.254
CGGGGAATCCTAAAAATAATTGTTTGGCCAAAATTGGCAACCCCATTTTACG nan 0.349
CGGGGAATGACGAAGTGGGTTGTGGGGAAGCAACAGGCAAACCGATTATGTA 0.366 0.240
CGGTAAAACCATAATTAAGTTTGATAGCATAAAGAAAAAAGAAAGTTTGTTT nan 0.334
CGGTAAACATTAAACACTGTTTGGTCTCCTAAAACACAAACCCCATTCTGGG 0.862 0.175
CGGTAAATAGACAAGAGATTTTTATATCGTAAACGATGAATGTGTTTCATGA -0.176 0.317
CGGTCAAAACTTAACTGTCTTAAATAGATATAAACCGAAACCATCTTCGGCA 0.281 0.273
CGGTGAAATGATAAACCTGTTCTTTAGCATAAAGAAAAAAGAAAGTTTGTTT -0.266 0.332
CGGTTAACCGCTAATACCATTTCATAGTTGGAAGTCTCAAGATTTTTTGTTC 0.405 0.334
CGTAAAAAGGACAAGCAAGTTAGTTTTCAACAAGCACTAAGTCGTTTAGTAT 0.594 0.236
CGTAAAAGCAGAAATAACTTTAGAAATCGTAAACGATGAATGTGTTTCATGA nan 0.381
CGTACAAAACTGAATGATTTTATACTATTTCAAAAGGGAAACCTATTGTATA -0.286 0.325
CGTACAATCATAAAACCGATTAAATTCGTGCAAGTGATAATAATATTTTACG 0.558 0.247
CGTATAAATGGTAAAGGGATTTTACTTCGTAAACGATGAATGTGTTTCATGA 0.203 0.254
CGTCAAAACTCGAAACGTGTTTCTCCTCCTAAAACACAAACCCCATTCTGGG 0.534 0.247
CGTCAAACGTTCAACAAAGTTGGACTGCCGTAACAATCAACTCGTTTCACCC 0.943 0.142
CGTCGAAATATGAAACTTGTTGAAAGTCGTAAACGATGAATGTGTTTCATGA 0.014 0.267
CGTCGAATAAATAACATTTTTTCGCACGTGCAAGTGATAATAATATTTTACG 0.322 0.258
CGTCGAATCGTGAATGTGCTTACTGCGTTGGAAGTCTCAAGATTTTTTGTTC 0.139 0.255
CGTCTAAATAGTAATTTTGTTCGTGGAACCAAACATATAATAAAATTCACTA nan 0.373
CGTCTAACTCATAACCACTTTGTTTCAGCCGAATGGATAACTAATTTAGGTG 0.408 0.242
CGTGAAATAAAAAAGCATTTTAAAAAGCCAAAATTGGCAACCCCATTTTACG 0.200 0.433
CGTGCAACCAGCAAAGAATTTATCGTGCCAAAATTGGCAACCCCATTTTACG 0.612 0.249
CGTTAAAATTCTAAGACAGTTAGTTAGTACCAAGACAAAAAACTGTTATTTA 0.158 0.287
CGTTAAAGAGGGAACGGGCTTGGACGTAATCAAAAGTCAAGAGACTTTAGAA -0.004 0.275
CGTTCAAACGACAAGTCTATTTTATACAACAAATTACTAATGAAGTTAATAA 0.103 0.311
CGTTCAAATTTGAATCTAGTTTTAAATCAGCAAGACTTAAGATCCTTCCGAC 1.037 0.142
CGTTCAATTATAAATTCCTTTAGACATACATAACAAAAAAATCGATTGACAC 0.423 0.244
CGTTTAAAATATAACTAGTTTTGGTGGCATAAAGAAAAAAGAAAGTTTGTTT 0.354 0.333
CTAAAAAGGAGGAAACGACTTATGGCAATTAAACAATAAACTTGATTATTCG 0.432 0.319
CTAACAAACGAGAACAAGTTTAGATCGCATAAAGAAAAAAGAAAGTTTGTTT 0.537 0.250
CTAAGAAATCTAAACTGGGTTTGTTATCCTAAAACACAAACCCCATTCTGGG 0.445 0.249
CTAAGAACAGATAACATACTTTTACGGTTGGAAGTCTCAAGATTTTTTGTTC -0.056 0.326
CTAAGAACGTTAAAGCAGATTCTGAATAAGTAATTGACAAATATGTTCATGG 0.329 0.157
CTAAGAACTACGAACACTGTTTCAGATCCACAATGGATAACACTTTTACCAT 0.495 0.197
CTAAGAATTCAAAAGTAACTTTTTTGGCATAAAGAAAAAAGAAAGTTTGTTT -0.201 0.310
CTAATAAACATTAACTTATTTAATTGGTTGGAAGTCTCAAGATTTTTTGTTC -0.078 0.306
CTAATAAACTGCAACCCCGTTCGCGACTACGAAGACGCAACCAAATTGGTTA 0.117 0.317
CTAATAAATGCTAAGTGGTTTTTCATCAACTAAAAAGAAAACCGTTTTAAAC 0.171 0.281
CTAATAAGCGTAAAACCACTTTCGTCAAACTAAATAACAAGTCTTTTACATC -0.147 0.326
CTACAAAAGGTCAATCTTATTCATTAAGATTAAACGCAAACACTATTAAATG 0.034 0.331
CTACAAAATAAAAAAGTTGTTTATAACAACAAATTACTAATGAAGTTAATAA nan 0.453
CTACAAATACTGAACTAGGTTATCGCATCCAAACGCATAATTACTTTTAACC 0.298 0.261
CTACCAAGCATTAACAGAGTTAAAAACAACAAATTACTAATGAAGTTAATAA nan 0.414
CTACGAATCGATAACAGGTTTGGTTCTCAACAAGCACTAAGTCGTTTAGTAT 0.556 0.191
CTACTAAGGAATAACTAATTTTAAAGGTTGGAAGTCTCAAGATTTTTTGTTC 0.168 0.325
CTACTAATATCCAATACAATTTAGTGTCCTAAAACACAAACCCCATTCTGGG 0.690 0.222
CTAGCAAGCTATAATTGTATTCCGGTGAAGCAACAGGCAAACCGATTATGTA 0.100 0.293
CTAGTAAACCTAAAGTTTCTTGAGTGCCCCCAACCTCCAACCCACTTGTCCC nan 0.334
CTATAAAGAGCTAAGTTGCTTATTTCTCAAAAAAACACAATTTCGTTGGGTA 0.133 0.265
CTATAAATCTACAAGTCTATTGTCGGATTTCAAAAGGGAAACCTATTGTATA 0.361 0.221
CTATTAAAGTTGAATCTCTTTCTAACGCCAAAATTGGCAACCCCATTTTACG 0.427 0.305
CTATTAACCAGAAATGTGTTTTTGACTCCTAAAACACAAACCCCATTCTGGG 0.177 0.259
CTCAAAACCTGGAACATGTTTAATTTTACATAACAAAAAAATCGATTGACAC 0.569 0.287
CTCAAAATAGCCAATTCTCTTTTCTTTACATAACAAAAAAATCGATTGACAC 0.368 0.235
CTCACAATAGTGAATCATATTGTTATAGATTAAACGCAAACACTATTAAATG 0.259 0.287
CTCAGAAACTGCAAAACACTTTGCATTACATAACAAAAAAATCGATTGACAC 0.531 0.214
CTCATAAAATAAAACAACGTTCTGATTCCCTAAGAGTAAACCAAGTTGTATC 0.540 0.243
CTCATAACATTAAAGGACGTTCTACGTACATAACAAAAAAATCGATTGACAC 0.101 0.241
CTCATAACGCGAAAGAATTTTCTGCTTCACAAAATTACAACACTGTTTCGTT 1.094 0.219
CTCCAAATTGCAAAGGCCTTTCGAGATCCCTAAGAGTAAACCAAGTTGTATC -0.149 0.284
CTCCGAACAGTAAACTTTATTGTAATCAACTAAAAAGAAAACCGTTTTAAAC 0.014 0.513
CTCGAAAAATAAAACCCATTTTGATTTCGTAAACGATGAATGTGTTTCATGA 0.592 0.237
CTCTAAACATATAATCGGTTTTGCGGCAACAAATTACTAATGAAGTTAATAA 0.099 0.293
CTCTAAATTAATAAAGCCTTTAAACTTCACAAAATTACAACACTGTTTCGTT nan 0.339
CTCTGAAATTCTAAGCCCTTTGGGAAGCCAAAATTGGCAACCCCATTTTACG 0.691 0.239
CTCTGAACAGGCAACTGATTTAAGCATCCTAAAACACAAACCCCATTCTGGG 0.326 0.248
CTCTGAATTATTAAATGAATTCGGTTAACCAAACATATAATAAAATTCACTA 0.081 0.305
CTCTTAACCTAGAAGCGCCTTGTAGTTCAGCAAGACTTAAGATCCTTCCGAC 0.856 0.142
CTGAAAAATCCAAACACATTTGGAGCTAACCAAATCCCAAATCTATTTGCGT -0.031 0.280
CTGAAAATCGATAACTTGATTTTCTTTAAGTAATTGACAAATATGTTCATGG nan inf
CTGAAAATGATCAAATCGGTTGCCTCGAAGCAACAGGCAAACCGATTATGTA 0.067 0.269
CTGACAAGACGGAATTCAATTCGTAACGTGCAAGTGATAATAATATTTTACG 0.479 0.216
CTGACAAGTCTTAATCATATTAGGTTTACATAACAAAAAAATCGATTGACAC -0.226 0.357
CTGAGAATAACGAAGGAATTTTACGGCGAAAAAACAGGAACACTTTTTTCAT 1.150 0.142
CTGATAAAAGGGAAAGTTGTTCAGTTGCCGAAATTACAAAATGTTTTGAATT 0.542 0.214
CTGATAAATAAAAACGGTCTTATGTTGTTGGAAGTCTCAAGATTTTTTGTTC nan 0.331
CTGATAACTATCAATCCTATTGTGAACAACAAATTACTAATGAAGTTAATAA nan 0.652
CTGATAATGCTAAATTGCGTTTTTGAAACCAAACATATAATAAAATTCACTA nan 0.320
CTGCCAAGCGGAAATAGCGTTGTGAAACTACAAAGAACAAGAATCTTGCCTT 0.775 0.260
CTGCGAAATTGCAATAGACTTAATATTCAAAAAAACACAATTTCGTTGGGTA nan 0.275
CTGGAAAATTCCAACGGATTTCAAAAGTACGAACTAAAAATTATATTTGCCA 0.329 0.282
CTGGAAACTTTGAAGCTGCTTATGGAGAAGCAACAGGCAAACCGATTATGTA nan 0.292
CTGGGAACCATTAACGCATTTTCGTATCCTAAAACACAAACCCCATTCTGGG 0.402 0.245
CTGGGAACCCGAAAAGCTATTAGCGTGCCAAAATTGGCAACCCCATTTTACG 0.568 0.282
CTGGGAATTATGAAATCAGTTGCGAGGTACCAAGACAAAAAACTGTTATTTA -0.079 0.278
CTGGTAAAATAAAACTTTTTTCCCTACCCCCAACCGTAAAGAATCTTGAAAT nan 0.329
CTGGTAACATACAAATGAGTTATGAAGTTGGAAGTCTCAAGATTTTTTGTTC 0.032 0.283
CTGTAAATATCGAAAAGATTTTGTGTTCCTAAAACACAAACCCCATTCTGGG 0.455 0.245
CTGTGAAGACGCAATAGATTTGGCGGGAAGCAACAGGCAAACCGATTATGTA 0.185 0.241
CTGTTAAAATGTAATTAGCTTGATGCGTTGGAAGTCTCAAGATTTTTTGTTC nan 0.378
CTGTTAACGTAAAAGTTTCTTAAATTTACATAACAAAAAAATCGATTGACAC 0.567 0.217
CTGTTAACTACAAACTTATTTCGTCCGATGAAATCGTTAAACTTTTTATGTA 0.500 0.235
CTGTTAATGGGCAACAGGCTTGGAGGGCCAAAATTGGCAACCCCATTTTACG 0.530 0.320
CTTAAAAGAACAAAAGTAATTCAATCGCATAAAGAAAAAAGAAAGTTTGTTT nan 0.454
CTTAAAATTGTGAAAGCTGTTGGTAGCCCCAAATAGGCAAAGCTTTTCCCAA 0.261 0.316
CTTACAAACTAAAAGGATATTCTTCATAAGTAATTGACAAATATGTTCATGG 0.355 0.157
CTTAGAAGCAAAAAGCGCATTCTATCTCCTAAAACACAAACCCCATTCTGGG 1.497 0.252
CTTATAAAACAGAAATCGGTTAGTATTCCTAAAACACAAACCCCATTCTGGG 0.239 0.272
CTTATAACAGAGAATCATGTTCGGTGGTTGGAAGTCTCAAGATTTTTTGTTC 0.116 0.287
CTTATAAGCCCGAAACATTTTTCTTGTACATAACAAAAAAATCGATTGACAC 0.636 0.223
CTTCAAACTACGAAGTCCTTTCAGACGCCAAAATTGGCAACCCCATTTTACG 0.394 0.232
CTTCAAATAGCTAACTTAGTTTGCGAGTTGGAAGTCTCAAGATTTTTTGTTC 0.053 0.261
CTTCGAATCCAAAAGGGCCTTAGGGAGCATAAAGAAAAAAGAAAGTTTGTTT -0.244 0.340
CTTGCAATGTTAAACCTGGTTGGATTTGAACAAGACTTAAGGCTATTAGAAA 0.455 0.237
CTTTAAACGTAGAAGTACGTTGAATGTCCTAAAACACAAACCCCATTCTGGG 0.810 0.253
CTTTCAATGAACAATTCGATTATCGGCAACAAATTACTAATGAAGTTAATAA 0.133 0.338
CTTTGAAAAGCGAAGCCTCTTGATTATCAACAAGCACTAAGTCGTTTAGTAT 0.587 0.220
CTTTGAAACGTGAAGGGAGTTATAAGTACATAACAAAAAAATCGATTGACAC 0.841 0.194
CTTTGAATACTAAATAGACTTCTTACGTACGAACTAAAAATTATATTTGCCA 0.018 0.311
CTTTGAATTGTGAATTCTGTTGGACTGCCAAAATTGGCAACCCCATTTTACG nan 0.210
CTTTTAACCGGGAAAATTGTTTCATGTACATAACAAAAAAATCGATTGACAC 0.537 0.254
CTTTTAAGAGACAATTTACTTTAAAGGAAGCAACAGGCAAACCGATTATGTA -0.146 0.307
GAAAAAATCCATAAACACGTTGCGCTTCAAAAAAACACAATTTCGTTGGGTA 0.567 0.209
GAAACAAATTATAAGACCCTTATCTTCTCCCAAGGCCAAATAAGGTTCAAAA nan 0.521
GAAACAATCTGTAAACTAATTTGGTGGTACGAACTAAAAATTATATTTGCCA 0.071 0.334
GAAAGAAACGATAACTAATTTCATTAACTCAAATAAACAAAATGTTTGCGCC 0.001 0.307
GAAATAATATTTAACCGAATTCTCTCACTACAAAGAACAAGAATCTTGCCTT 0.570 0.295
GAACTAAAGTTGAAATGAATTCACATTACATAACAAAAAAATCGATTGACAC 0.394 0.246
GAACTAATCGCAAAAAGCATTACTTACTCCCAAGGCCAAATAAGGTTCAAAA 0.125 0.314
GAAGAAAAAACAAAATGATTTTTGCTCCCCCAACCGTAAAGAATCTTGAAAT nan 0.450
GAAGCAATTAGTAATGTCATTACGGTTCAAAAAAACACAATTTCGTTGGGTA 0.581 0.192
GAAGGAAGCGGAAAGGGGGTTTGTTGTACATAACAAAAAAATCGATTGACAC 0.455 0.209
GAATAAACTGTTAAATGTCTTATTGGCAACTAAAAAGAAAACCGTTTTAAAC 0.390 0.305
GAATCAAAACTAAAAGGTTTTTACAGCGTGCAAGTGATAATAATATTTTACG 0.441 0.202
GAATCAAACCAAAATTCCGTTCTGATTCGTAAACGATGAATGTGTTTCATGA 0.277 0.241
GAATCAAATGTTAAAAGGTTTGGATATCCTAAAACACAAACCCCATTCTGGG 0.259 0.249
GAATGAACATTTAATGCCTTTTAGTCTCAAAAAAACACAATTTCGTTGGGTA -0.076 0.330
GAATGAATCTTGAAATCCTTTCGGACGTTGGAAGTCTCAAGATTTTTTGTTC 0.146 0.245
GAATTAAAAGCCAAAGTGGTTCTCGGTAATTAAAAATGAAACAGGTTGCCTT 0.819 0.142
GAATTAACCCTAAACCAGTTCGGAGAGCCAAAATTGGCAACCCCATTTTACG nan 0.508
GACAAAACCGGCAAATAAATTGCGAATCAGCAAGACTTAAGATCCTTCCGAC 1.229 0.142
GACAAAACTACTAACACGCTTTTTACGTACGAACTAAAAATTATATTTGCCA -0.014 0.288
GACACAAACTCCAACATCCTTTAGTACGACAAATTAAAAAGCATGTTATGTG 0.421 0.260
GACACAAGTGCGAAATTTATTTGATGTCAAAAAAACACAATTTCGTTGGGTA 0.035 0.273
GACATAACCCAGAAACAACTTTCCATTAATCAAAAGTCAAGAGACTTTAGAA 0.023 0.273
GACATAATGACTAAAGTATTTCCCACCCCCCAACCTCCAACCCACTTGTCCC 0.326 0.261
GACCAAAAAATGAATCTTGTTATGTGTCCTAAAACACAAACCCCATTCTGGG 0.314 0.243
GACCAAATCTCCAAAGATTTTTAGATTCGTAAACGATGAATGTGTTTCATGA 0.117 0.356
GACCAAATTAAAAAAAGCGTTTCATCGTTGGAAGTCTCAAGATTTTTTGTTC nan 0.326
GACCCAAACCTTAACAGCATTCTTGTAATTAAACAATAAACTTGATTATTCG 1.594 0.291
GACGAAAAATATAATCCGATTGGAGATAATTAAAAATGAAACAGGTTGCCTT 0.993 0.142
GACGGAAGAGTGAAGTCAGTTCGACAGGATCAATGGGAAATGGATTTACGTT 0.299 0.290
GACGTAAATCGGAAAAGCTTTTCAAATCCTAAAACACAAACCCCATTCTGGG 0.578 0.244
GACGTAAGACTAAACATCATTATTTAATCCAAACGCATAATTACTTTTAACC -0.031 0.283
GACGTAATGCGGAAAAAATTTGGTTTCATTCAAACACGAATCGCTTTCTTAG 0.118 0.241
GACTAAAACGGTAAGTCAGTTTATGCGTACGAACTAAAAATTATATTTGCCA 0.887 0.414
GACTAAAATTTAAATCGTGTTTCAAGGTTGGAAGTCTCAAGATTTTTTGTTC -0.244 0.336
GACTAAACAGACAAATGCCTTTGTCCAGCCGAATGGATAACTAATTTAGGTG 0.518 0.257
GACTCAACCCCGAACTTTATTCCAAAGCCAAAATTGGCAACCCCATTTTACG 0.776 0.306
GACTCAACCTTGAAGATTTTTAACCCCCCCCAACCGTAAAGAATCTTGAAAT nan 0.353
GACTGAAAATTAAAGCCAATTAGGGAGTTGGAAGTCTCAAGATTTTTTGTTC 0.406 0.263
GACTTAAGTACGAAGACCTTTCATCAGCCCAAATTGGGAAGTGGTTTTACCT 0.496 0.183
GACTTAATAGTAAAGTCTCTTGGAATTCAACAAGCACTAAGTCGTTTAGTAT 0.483 0.205
GAGAAAAGTGCAAAAAGATTTGATTTTCCTAAAACACAAACCCCATTCTGGG 0.416 0.242
GAGAGAACGTTGAAGCAATTTTGTCGCTGCGAATAACTAAAATAATTCCAAG 0.308 0.241
GAGATAACATGAAAGCTTTTTGTGTGACAAGAAACGGCAATTAAATTTTGAG -0.148 0.302
GAGATAATGGCGAACACTATTCTTCCGAAGCAACAGGCAAACCGATTATGTA 0.338 0.256
GAGATAATGTGAAAGACGGTTGGGCGTACATAACAAAAAAATCGATTGACAC 0.114 0.312
GAGCAAACGACTAAAACCATTGCTATTCACAAAATTACAACACTGTTTCGTT 0.270 0.256
GAGCAAAGGTGGAATATCTTTTTGAAGCCGAAATTACAAAATGTTTTGAATT 0.320 0.279
GAGCAAAGTCCAAACGGATTTGTGTATCAACAAGCACTAAGTCGTTTAGTAT 0.407 0.243
GAGCCAATATCAAAATCCTTTTGCTGTCCTAAAACACAAACCCCATTCTGGG 0.413 0.221
GAGCGAAAATTTAATACGGTTATGGGGCCAAAATTGGCAACCCCATTTTACG 0.617 0.233
GAGCGAATCAAGAAGTGCTTTGGATAATTTCAAAAGGGAAACCTATTGTATA 0.598 0.242
GAGCGAATTATTATCCATTTATCGGTAAGTAATTGACAAATATGTTCATGG nan inf
GAGCTAACCCAGAAGAGCGTTGGTAAATCCAAACGCATAATTACTTTTAACC 0.241 0.261
GAGGAAAAAAGCAAATGCGTTCCAAAATCCAAACGCATAATTACTTTTAACC 0.318 0.261
GAGGAAATCTCGAATGGGCTTAGCACGTACCAAGACAAAAAACTGTTATTTA -0.044 0.260
GAGGTAAATGGCAAGCTTATTAACCTGTTGGAAGTCTCAAGATTTTTTGTTC 0.200 0.255
GAGTAAATCAGTAATAAGATTCTACCGTTGGAAGTCTCAAGATTTTTTGTTC -0.109 0.261
GAGTCAATTCTAAAGTATATTTAAATCTCCCAAGGCCAAATAAGGTTCAAAA nan 1.017
GAGTGAATAAAGAATACGGTTACGCGGTACGAACTAAAAATTATATTTGCCA 0.560 0.252
GATAAAATGAAAAAGGTCTTTTCATCCCCCCAACCGTAAAGAATCTTGAAAT 0.286 0.322
GATACAAGTTTGAATATGATTAATTGTCCTAAAACACAAACCCCATTCTGGG 0.090 0.273
GATACAATCCATAATTATATTTAGTCGTTGGAAGTCTCAAGATTTTTTGTTC -0.295 0.322
GATAGAATAGGCAATATCTTTTAATAATCCAAACGCATAATTACTTTTAACC nan 0.288
GATAGAATTAGAAATGCGGTTAATTAACTGCAATCACAAATATTATTGCGTC 0.577 0.288
GATATAAAACAGAAACATCTTCCCACTCAACAAGCACTAAGTCGTTTAGTAT 0.594 0.214
GATCAAACGATGAAATTTTTTGCGCGTCAAAAAAACACAATTTCGTTGGGTA 0.350 0.230
GATCAAATAGCGAAAGCCCTTAGTTTTCAAAAAAACACAATTTCGTTGGGTA 0.456 0.200
GATCCAAACGGAAAGCAGCTTGTGGGGTTGGAAGTCTCAAGATTTTTTGTTC -0.032 0.259
GATCCAAAGTGAAAAACTTTTTATAGTAAGTAATTGACAAATATGTTCATGG 0.516 0.157
GATCCAACCACAAAGATCCTTTAAGATCCGAAAACTCTTAACATCCTTTCGCA nan inf
GATGAAAACTAGAAGGTCCTTTCGGAAAAATAAGGACAAACCCTATTATCTA 0.867 0.142
GATGAAAGTGTCAAATTGATTTTGTTTCCTAAAACACAAACCCCATTCTGGG 0.771 0.240
GATGCAAATTCAAACTTGCTTTTGTTTCCTAAAACACAAACCCCATTCTGGG nan 0.285
GATGCAACGGTGAAAGGGGTTACTTGGTACGAACTAAAAATTATATTTGCCA 0.600 0.262
GATGGAACTCTTAAAGGAGTTTGACACTCCCAAGGCCAAATAAGGTTCAAAA 0.134 0.317
GATGGAAGAGTCAACCTTTTTGCTGACGTGCAAGTGATAATAATATTTTACG 0.685 0.173
GATTCAACAGATAATCCCGTTAACTTTGAACAAGACTTAAGGCTATTAGAAA 0.300 0.242
GATTCAACTGCTAATGGGATTTATTTGAAGCAACAGGCAAACCGATTATGTA 0.151 0.241
GATTTAACTAAAAAGCATATTTAGCTTCAAAAAAACACAATTTCGTTGGGTA -0.032 0.288
GCAAAAACATGAAATACAATTAGTGCTACATAACAAAAAAATCGATTGACAC 0.884 0.191
GCAAAAATCGATAACCTACTTTATTACAACAAATTACTAATGAAGTTAATAA nan 0.384
GCAAAAATTTTAAATATCATTATGATTACATAACAAAAAAATCGATTGACAC -0.186 0.385
GCAACAAGCCACAAAAAGGTTCGGGCCCCCCAACCGTAAAGAATCTTGAAAT nan 0.331
GCAACAAGCTGGAAAAATATTGGCCAGCATAAAGAAAAAAGAAAGTTTGTTT 0.505 0.237
GCACAAAAAAGAAAACTTTTTGATGCCATTCAAACACGAATCGCTTTCTTAG 0.662 0.233
GCACCAAGTTCAAACAGCTTTTTACTTCCTAAAACACAAACCCCATTCTGGG 0.346 0.231
GCACTAAAGATTAAATGGGTTGTGCTTCAAAAAAACACAATTTCGTTGGGTA 0.299 0.260
GCAGCAACGGTCAAGAAATTTCGAACTCAAAAAAACACAATTTCGTTGGGTA 0.501 0.242
GCATAAATGATCAAGATCGTTACATAGCATAAAGAAAAAAGAAAGTTTGTTT 0.077 0.346
GCATCAAATGGCAATGGGGTTTTAGTGTTGGAAGTCTCAAGATTTTTTGTTC -0.077 0.312
GCATCAATATTCAAGTATTTTGATCAGTACGAACTAAAAATTATATTTGCCA 0.731 0.144
GCATTAACCTTAAACTCTATTACTTTGCCAAAATTGGCAACCCCATTTTACG 0.517 0.261
GCCAAAAGCGGGAAGGCATTTGACAGATCCAAACGCATAATTACTTTTAACC 0.091 0.322
GCCAAAATACTCAACATACTTTAAATCAACAAATTACTAATGAAGTTAATAA nan 0.284
GCCATAAACATGAACCTTGTTACTCGGTTGGAAGTCTCAAGATTTTTTGTTC -0.311 0.318
GCCCAAACAGTAAAATCAGTTTGGTTAGATTAAACGCAAACACTATTAAATG -0.230 0.356
GCCCCAAATACCAAAGCAGTTTGATTCTCCCAAGGCCAAATAAGGTTCAAAA nan 0.350
GCCCCAACCCATAACACTGTTGAATATCGTAAACGATGAATGTGTTTCATGA 0.158 0.219
GCCCCAACTCATAAAATTATTTCGGCCGTGCAAGTGATAATAATATTTTACG 0.371 0.258
GCCCTAAGTAATAAAGGGTTTGGGAGGCCAAAATTGGCAACCCCATTTTACG 0.593 0.235
GCCCTAATCGTTAATAATGTTAGATCAGCCGAATGGATAACTAATTTAGGTG 0.935 0.142
GCCGAAAACAGGAATCACATTCACGATACATAACAAAAAAATCGATTGACAC 0.496 0.227
GCCGTAAAACGTAATTTGGTTATTATTAAGTAATTGACAAATATGTTCATGG 0.397 0.156
GCCGTAAGGCGGAATGGGTTTGGGGGGTTGGAAGTCTCAAGATTTTTTGTTC 0.202 0.273
GCCTAAACAGGGAATGAACTTGGAGGGCCAAAATTGGCAACCCCATTTTACG 0.344 0.223
GCCTAAATAGTAAATGTGGTTTCGGCGTACGAACTAAAAATTATATTTGCCA -0.017 0.310
GCCTCAAATGTGAATCCAATTCCTATGCATAAAGAAAAAAGAAAGTTTGTTT 0.536 0.239
GCCTCAATCGTCAAGGTTTTTAGCTAGAAGCAACAGGCAAACCGATTATGTA 0.241 0.247
GCCTGAAGAGGGAAGAGCGTTGGGCAGTTGGAAGTCTCAAGATTTTTTGTTC 0.237 0.305
GCCTTAAACTTCAAGAATCTTTTATTGATATAAACCGAAACCATCTTCGGCA nan 0.456
GCCTTAAATATCAAGCTCTTTTTTAGGTTGGAAGTCTCAAGATTTTTTGTTC -0.072 0.334
GCCTTAATTTGGAACAACGTTGCTTATCAAAAAAACACAATTTCGTTGGGTA 0.689 0.233
GCGAAAACAGAAAAAGAGTTTTCCGGGCATAAAGAAAAAAGAAAGTTTGTTT -0.066 0.361
GCGACAATAGGTAAGTGGTTTGACGTTCAAAAAAACACAATTTCGTTGGGTA -0.031 0.282
GCGAGAAATTATAACTTTCTTGGTAGGCCGAAATTACAAAATGTTTTGAATT 0.371 0.223
GCGAGAAGTCAGAAGAGATTTAGGCTCGTGCAAGTGATAATAATATTTTACG 0.420 0.272
GCGAGAATCTTTAATATGATTTTTTTGCCGAAATTACAAAATGTTTTGAATT 0.511 0.242
GCGATAAACTATAACGAGGTTTAGCACTACGAAGACGCAACCAAATTGGTTA 0.167 0.261
GCGCCAATATTTAAATATCTTTAGTGCCCCCAACCGTAAAGAATCTTGAAAT nan 0.384
GCGCGAAAAGCCAATTTGATTGTCAACTACGAAGACGCAACCAAATTGGTTA 0.158 0.267
GCGCTAATTTAAAATCTGTTTCTGACCATTCAAACACGAATCGCTTTCTTAG 0.526 0.279
GCGGAAAGGAGGAAATCTGTTGGGCTACGTAAACAAACAATTTGCTTTGAGG 0.930 0.265
GCGGGAAGACGTAACCTTGTTACTTATCCTAAAACACAAACCCCATTCTGGG 0.264 0.239
GCGGGAAGCGGCAAATCTCTTGTACTTAAGTAATTGACAAATATGTTCATGG 0.260 0.151
GCGTAAATATTTAAGTAATTTGCAAAGCCGAAATTACAAAATGTTTTGAATT 0.463 0.240
GCGTAAATTTATAACAGCCTTAAGTAGTACGAACTAAAAATTATATTTGCCA 0.634 0.293
GCGTAAATTTTCAATTAAGTTTTTTTCAGATTAAACGCAAACACTATTAAATG nan inf
GCGTCAAATGACAAGATTGTTCGTTTGTACCAAGACAAAAAACTGTTATTTA 0.155 0.252
GCGTGAAAGATCAAACCAGTTTCCTCCAACAAATTACTAATGAAGTTAATAA 0.050 0.280
GCTAAAACCTACAATAGCATTTTAAGAGTATAAAACATAAGGTTGTTAGTGT 0.130 0.301
GCTAAAAGTCACAACAGGGTTGGCATACATTAACGACCAAAACTTTTTAATT -0.083 0.316
GCTACAACGCCAAAGATTTTTCATCATAATTAAAAATGAAACAGGTTGCCTT 0.973 0.142
GCTAGAAAATTTAACAACATTTCTTCAGCCGAATGGATAACTAATTTAGGTG 0.512 0.251
GCTAGAAATTTCAACATAATTTTCTATCAGCAAGACTTAAGATCCTTCCGAC 0.957 0.142
GCTATAAGATTCAAGTTTGTTATACTGTACGAACTAAAAATTATATTTGCCA nan 0.443
GCTATAAGCGCAAATGGCGTTATAAGGACGAAACGCTAAACCACATTCTGTC 0.227 0.281
GCTCAAATAAATAAAAATCTTATGATCTCCCAAGGCCAAATAAGGTTCAAAA nan 0.414
GCTCCAACAGGTAAGGCCATTGGACCGCATAAAGAAAAAAGAAAGTTTGTTT 0.042 0.283
GCTCGAACCGGGAAGTTCGTTCTGAGGTTGGAAGTCTCAAGATTTTTTGTTC 0.023 0.328
GCTGAAAAAATAAATGGAGTTTGTTACCCCCAACCTCCAACCCACTTGTCCC -0.034 0.292
GCTGAAACTTCGAATTTAGTTTTGACTCAAAAAAACACAATTTCGTTGGGTA -0.042 0.288
GCTGCAAACTGTAATCAGGTTGCTATCCCCCAACCGTAAAGAATCTTGAAAT 0.313 0.322
GCTGCAAGCGATAATAGGGTTCTTATGCCAAAATTGGCAACCCCATTTTACG 0.848 0.188
GCTGCAATCGAAAAAACTGTTGGATTTAATAAAACTCCAAGAAAATTAAATG 0.944 0.142
GCTGGAAAGAGTAAAAACTTTCATGATACATAACAAAAAAATCGATTGACAC 0.075 0.291
GCTTAAAACACCAATCGTATTTTATCAAGAGAACAGATAACCTAATTTGAGT 0.088 0.334
GCTTAAACCAGCAACCGAATTCCGCTCAACTAAAAAGAAAACCGTTTTAAAC nan 0.455
GCTTAAAGTATTAAAAAGTTTAATTATACATAACAAAAAAATCGATTGACAC nan 0.280
GCTTCAAATTGGAACTATATTTCTTGGAAGCAACAGGCAAACCGATTATGTA 0.207 0.275
GCTTGAAGGCAGAACGGGCTTGTGCCATCCAAACGCATAATTACTTTTAACC 0.366 0.230
GCTTTAAACATGAATCGCGTTTAAGCGTTGGAAGTCTCAAGATTTTTTGTTC -0.076 0.265
GGAAAAAATATAAAATTTGTTCTGATTCAAAAAAACACAATTTCGTTGGGTA 0.436 0.244
GGAAAAAATGTCAAAAATGTTATACATCACAAAATTACAACACTGTTTCGTT nan 0.350
GGAAAAATTTAAAAATGTCTTACCATGCATAAAGAAAAAAGAAAGTTTGTTT 0.492 0.231
GGAACAATTGATAAGGGCGTTGTCCTCCCCCAACCGTAAAGAATCTTGAAAT 0.017 0.328
GGAAGAAGCCGGAATAGCCTTGGGCTGTACGAACTAAAAATTATATTTGCCA 0.369 0.251
GGACCAATCAATAACAGTTTTGCGAGTCGTAAACGATGAATGTGTTTCATGA -0.014 0.289
GGAGAAACGTGTAATAGGTTTCACGGGCCAAAATTGGCAACCCCATTTTACG 0.668 0.239
GGAGCAACACCAAATTGACTTTTTTTTCAGCAAGACTTAAGATCCTTCCGAC 0.447 0.146
GGAGTAAAACAAAAGTGTTTTTACAGGAAGCAACAGGCAAACCGATTATGTA 0.062 0.261
GGAGTAAGAGGGAACCTCCTTTATAGCGTGCAAGTGATAATAATATTTTACG 0.431 0.238
GGATAAAACGTGAAAAATATTTATGTGTACGAACTAAAAATTATATTTGCCA -0.196 0.416
GGATCAACCTTCAAATGGGTTCTGTGGTTGGAAGTCTCAAGATTTTTTGTTC -0.120 0.307
GGATCAAGGGCGAAGGGACTTGGGCGTCAACAAGCACTAAGTCGTTTAGTAT 0.430 0.211
GGATCAATATATAATCCCTTTCTATAAACCAAACATATAATAAAATTCACTA 0.319 0.284
GGATGAACCGCTAACCTATTTCCATGGCCGAAATTACAAAATGTTTTGAATT 0.262 0.234
GGATGAAGGGTCAACGGGGTTGAGGTGCCAAAATTGGCAACCCCATTTTACG 0.514 0.255
GGATGAATGAGGAACGTACTTGTGGTTCAAAAAAACACAATTTCGTTGGGTA -0.115 0.299
GGATTAAACGGGAATTAACTTGAGTTTCAACAAGCACTAAGTCGTTTAGTAT 0.564 0.222
GGATTAAACTCAAATACCGTTAATGTGTTGGAAGTCTCAAGATTTTTTGTTC nan 0.317
GGATTAAATTAGAAAAGGGTTACCATTCCTAAAACACAAACCCCATTCTGGG 0.084 0.280
GGATTAAGCACGAATAGAATTACACGCTCCCAAGGCCAAATAAGGTTCAAAA 0.279 0.284
GGATTAATGTGAAAGGTCTTTGAACGCAACTAAAAAGAAAACCGTTTTAAAC 0.654 0.267
GGATTAATTCGCAAAAGGTTTAATTAGTACGAACTAAAAATTATATTTGCCA 0.368 0.282
GGCAAAACAAGCAATTGTCTTCCGTGTCGTAAACGATGAATGTGTTTCATGA 0.472 0.241
GGCAAAACGCCAAAGCTTATTACACCTCCTAAAACACAAACCCCATTCTGGG 0.510 0.221
GGCAAAATTCGGAAGCCGTTTCGGTCCCCTCAACCCTTAACGCAGTTCGCGC 0.576 0.213
GGCATAATAGCGAATAGCCTTGTTAGCAACAAATTACTAATGAAGTTAATAA nan 0.732
GGCATAATGTGCAACTTACTTTGGAGCTCCCAAGGCCAAATAAGGTTCAAAA nan 0.331
GGCCAAAAATATAAGCGAGTTACGGGCTCCCAAGGCCAAATAAGGTTCAAAA 0.164 0.302
GGCCAAGGAGCAAGGGGCTTAAGAGAAGCCGAATGGATAACTAATTTAGGTG nan 0.571
GGCCCAAGCAACAAGGAGATTTAGTTGAAGCAACAGGCAAACCGATTATGTA -0.111 0.346
GGCCGAATGTGCAAAAGCGTTGGCCACCCCCAACCTCCAACCCACTTGTCCC 0.385 0.236
GGCCTAATGTAGAATCTTGTTTCTAAATCCAAACGCATAATTACTTTTAACC 0.116 0.345
GGCTAAATATGGAAAAAAATTACCAATACATAACAAAAAAATCGATTGACAC nan 0.311
GGCTCAAAAAGAAACGTAGTTCTGCTCCCCCAACCGTAAAGAATCTTGAAAT -0.014 0.314
GGCTCAACCATTAAGCCCCTTGGTGTGTTGGAAGTCTCAAGATTTTTTGTTC 0.125 0.249
GGCTCAAGGCCTAATAGGGTTACCCACCATGAAAGAATAATGGTTTTATAGT -0.105 0.314
GGCTGAAGATGTAATTAGTTTTGCGTGCATAAAGAAAAAAGAAAGTTTGTTT 0.315 0.256
GGCTTAAAACTGAACTTGATTTGCACCAAAGAACTATCAAGCTCTTTTTAGT 0.920 0.142
GGGAAAAAAACTAAAGGGATTTTGTTGTACGAACTAAAAATTATATTTGCCA 0.250 0.317
GGGAAAAAAAGCAAAACGGTTGTACTTCACAAAATTACAACACTGTTTCGTT 0.301 0.257
GGGAGAACTGAGAAATGGGTTACTGTGTACGAACTAAAAATTATATTTGCCA 0.393 0.271
GGGATAAAGGTGAATTTAGTTGTGTGAGTATAAAACATAAGGTTGTTAGTGT -0.096 0.339
GGGATAACCGTAAAAAACGTTCGTCTATCCAAACGCATAATTACTTTTAACC 0.227 0.278
GGGATAATAACCAAGAAAATTTTATACTCCCAAGGCCAAATAAGGTTCAAAA nan 0.533
GGGATAATGGGTAACGGTCTTCTTGATCACAAAATTACAACACTGTTTCGTT 0.485 0.244
GGGGCAATTAGCAAGTCCGTTTATGTGCCAAAATTGGCAACCCCATTTTACG 0.455 0.234
GGGGGAAGAGCTAAGGGGATTACCAGTCAGCAAGACTTAAGATCCTTCCGAC 0.984 0.142
GGGGGAAGGGGGAAAGGGGTTGCACCAGTATAAAACATAAGGTTGTTAGTGT 0.035 0.272
GGGGTAACAACCAATTCTTTTTGCCGTACATAACAAAAAAATCGATTGACAC 0.416 0.261
GGGGTAAGTGATAAACGTATTTTGGCTCCTAAAACACAAACCCCATTCTGGG 0.313 0.237
GGGTCAAACAGGAAAGTCGTTGGGGGTACATAACAAAAAAATCGATTGACAC 0.354 0.227
GGGTCAAAGCTAAAATTTTTTTTTGCTCGTAAACGATGAATGTGTTTCATGA 0.344 0.315
GGGTTAAACTTGAAAAGCCTTCCACAAACCAAACATATAATAAAATTCACTA 0.332 0.267
GGGTTAATCTGCAACCCTGTTCGCACAGATTAAACGCAAACACTATTAAATG 0.338 0.299
GGTAAAAATGTGAAGCATTTTGCATATCCTAAAACACAAACCCCATTCTGGG 0.721 0.200
GGTACAAAATGTAAGGTCGTTAGCGTTAATCAAAAGTCAAGAGACTTTAGAA -0.120 0.265
GGTACAACATTAAAGTGGTTTTCATAGAAGCAACAGGCAAACCGATTATGTA 0.071 0.254
GGTAGAAGACGAAATGCCGTTGGCTTGCCAAAATTGGCAACCCCATTTTACG 0.633 0.251
GGTCCAAAGTGTAAGGACTTTCTGTCTGAACAAGACTTAAGGCTATTAGAAA 0.090 0.249
GGTGAAAGCATTAAGCACGTTATAATTACATAACAAAAAAATCGATTGACAC nan 0.298
GGTGAAATAAAAAATTACATTGTGAATCCACAATGGATAACACTTTTACCAT 0.564 0.156
GGTGGAAGACTCAAAGGGGTTCGAGGCCCTCAACCCTTAACGCAGTTCGCGC 0.201 0.315
GGTGGAAGTTTCAAGGGGGTTCTAGCAGCCGAATGGATAACTAATTTAGGTG 0.655 0.253
GGTTAAAACATTAACTCCTTTAGATTGAAGCAACAGGCAAACCGATTATGTA -0.058 0.278
GGTTAAAACGTTAATAGACTTTGTACTCGTAAACGATGAATGTGTTTCATGA 0.525 0.243
GGTTAAATCAATAAACCAGTTTTACGGTTGGAAGTCTCAAGATTTTTTGTTC 0.732 0.313
GGTTAAATCTTAAATCATTTTCTCGTAGATTAAACGCAAACACTATTAAATG 0.415 0.313
GGTTGAAGAAGTAACATTTTTTTAATGCATCAAATTGAAAGGGTATTTAGTT 0.263 0.303
GTAAAAATTTTCAAGGGGATTTTCGCAGCCGAATGGATAACTAATTTAGGTG 0.380 0.249
GTAACAACACTTAATGATTTTCTATCGTACGAACTAAAAATTATATTTGCCA 0.452 0.255
GTAACAACGGCTAATTAGATTGAGCTTGGCAAACGTACAATTCTATTTGCTT 0.705 0.200
GTAACAAGTGAGAACTCCATTCTCGCCGTGCAAGTGATAATAATATTTTACG 0.540 0.213
GTAACAATACGCAACGATATTCCAAGGGATCAATGGGAAATGGATTTACGTT 0.207 0.275
GTAACAATAGAGAATGTAGTTCGAGGGCATAAAGAAAAAAGAAAGTTTGTTT 0.052 0.272
GTAAGAATCTTGAATGAGATTGTATGGCATAAAGAAAAAAGAAAGTTTGTTT 0.614 0.192
GTAATAAATTCCAAATGTTTAGTTTAGGACAAACCTCAAATCGTTTTCTATA 0.910 0.143
GTACAAAACTGGAATGTTGTTTATATTTACTAATAATAAAATACATTTTAGT nan 0.538
GTACAAAGTGGGAAGACGGTTTAGTATCCTAAAACACAAACCCCATTCTGGG 0.482 0.279
GTACTAACAGTTAAGTAGATTCTGTACATGGAACGAAAAACAAGTTTGATAA 0.669 0.282
GTAGAAAATTATAACTTTTTTGTGTCGCTCTAAACCATAACCTAATTAGCGT 0.369 0.214
GTAGAACCATGAATGTGCTTGAATTAGTTGGAAGTCTCAAGATTTTTTGTTC 0.444 0.487
GTAGGAACCGAAAATTGTGTTGTACTGTTGGAAGTCTCAAGATTTTTTGTTC 0.046 0.275
GTAGGAATCATTAAAAGTATTGGTTGCTCCCAAGGCCAAATAAGGTTCAAAA 0.154 0.312
GTAGGAATGCGCAATTTGTTTGGTGCACAAGAAACGGCAATTAAATTTTGAG 0.385 0.249
GTAGTAAAGAAAAAGGAGGTTCACTTTCACAAAATTACAACACTGTTTCGTT 0.385 0.228
GTAGTAAATTAGAATGAGATTCACAGCCCCCAACCGTAAAGAATCTTGAAAT nan 0.306
GTATAAAACATAAAGCACATTCTTGCGCCAAAATTGGCAACCCCATTTTACG 0.316 0.316
GTATCAACCTTCAAAAGCTTTTTACCGCATAAAGAAAAAAGAAAGTTTGTTT 0.197 0.261
GTATGAAGCTGGAATCTTTTTAGTTTGTTGGAAGTCTCAAGATTTTTTGTTC -0.011 0.352
GTATGAATAGACAAATTCCTTGTAGTTCAAAAAAACACAATTTCGTTGGGTA 0.419 0.248
GTATGAATTGTAAACGGCTTTTTCCTTCACAAAATTACAACACTGTTTCGTT 0.019 0.260
GTATTAAACAGGAAGCTTCTTAAATATCGTAAACGATGAATGTGTTTCATGA nan 0.259
GTCAAAACCCTCAATGGAATTTCCGGCCCCCAACCTCCAACCCACTTGTCCC 0.303 0.248
GTCAAAACGGTAAAGACAATTCTATAGAAGCAACAGGCAAACCGATTATGTA 0.033 0.241
GTCAAAATCGTCAACGCTCTTCTGGGAAAATAAGGACAAACCCTATTATCTA 0.943 0.143
GTCACAAAAGATAAACTTTTTAATGCAACCAAACATATAATAAAATTCACTA 0.503 0.250
GTCATAACTAACAAGTGAGTTTCGAATACATAACAAAAAAATCGATTGACAC 0.377 0.232
GTCCGAACGTGTAAGTTATTTGGCAAGTACGAACTAAAAATTATATTTGCCA 0.799 0.226
GTCGCAACAGAAAATCCGGTTTTGCTGCCGAAATTACAAAATGTTTTGAATT 0.416 0.237
GTCTAAAACCGCAAGGTGATTTCACTCTGCGAATAACTAAAATAATTCCAAG 0.303 0.223
GTCTAAATACTTAAGGTGCTTTTTATTCAAAAAAACACAATTTCGTTGGGTA 0.392 0.264
GTCTCAACAATGAACTACGTTCTTATCTCCCAAGGCCAAATAAGGTTCAAAA 0.072 0.321
GTCTCAATCGCGAATGCATTTTTTCTGCATAAAGAAAAAAGAAAGTTTGTTT 0.237 0.255
GTCTGAATCTAGAATCCCTTTAACTACCCCCAACCGTAAAGAATCTTGAAAT 0.044 0.309
GTGAAAACGAAGAAGCACTTTTCAGGCCCCCAACCGTAAAGAATCTTGAAAT -0.097 0.355
GTGATAAAAAGAAAAAAGGTTTGGTTAATATAAAAGATAATCTGTTTAATCA 1.028 0.143
GTGCAAACAAGAAATGTGCTTTATTGACTACAAAGAACAAGAATCTTGCCTT 0.285 0.189
GTGCAAACCGGCAAAAAGCTTCACTTTCCTAAAACACAAACCCCATTCTGGG 0.534 0.215
GTGCCAATCGTTAATAAATTTTATCGATCCAAACGCATAATTACTTTTAACC 0.125 0.258
GTGCGAAGCGGGAATGGGCTTGCAGGGAAGCAACAGGCAAACCGATTATGTA 0.161 0.305
GTGCTAACACTTAACTGTGTTGTGTTGCATAAAGAAAAAAGAAAGTTTGTTT 0.231 0.270
GTGGTAAATAACAAAGTGATTTGCAAAGCCGAATGGATAACTAATTTAGGTG -0.124 0.337
GTGTCAAGTTTGAACTATGTTTTGGTCAACTAAAAAGAAAACCGTTTTAAAC -0.098 0.445
GTGTGAATCTCTAAACGAGTTACGAATAATCAAAAGTCAAGAGACTTTAGAA 0.294 0.239
GTGTTAAGAGTTAAAGTTGTTGTGTCCTACGAAGACGCAACCAAATTGGTTA 0.183 0.220
GTGTTAAGATAGAAAATGTTTAATCAGTACGAACTAAAAATTATATTTGCCA 0.381 0.288
GTTAAAAAATTGAACGTTTTTTTGTCTCGTAAACGATGAATGTGTTTCATGA 0.071 0.262
GTTAAAAGAATAAACGTATTTAAGTGTACATAACAAAAAAATCGATTGACAC 0.445 0.264
GTTAAAATCAGAAAATCCCTTGTTTGTCCACAATGGATAACACTTTTACCAT 0.442 0.205
GTTACAAGATAAAAAGATCTTAGCGCTCCTAAAACACAAACCCCATTCTGGG 0.382 0.228
GTTACAATACCAAATTAATTTACAGCCTCCCAAGGCCAAATAAGGTTCAAAA 0.083 0.345
GTTACAATATATAATTCTATTGGATCTCACAAAATTACAACACTGTTTCGTT 0.312 0.229
GTTAGAAAGGCGAATATCATTTAATACGTGCAAGTGATAATAATATTTTACG -0.165 0.316
GTTATAACCAACAATCTTATTCACTTGAAGCAACAGGCAAACCGATTATGTA 0.031 0.315
GTTCAAATAGTTAAGTGGGTTTGGAGTCAAAAAAACACAATTTCGTTGGGTA 0.542 0.207
GTTCCAAGTCAGAAAGGATTTTGAAGTCGTAAACGATGAATGTGTTTCATGA 0.409 0.255
GTTCGAACCTCTAAGTTGGTTACGTTTCCTAAAACACAAACCCCATTCTGGG 0.206 0.237
GTTGCAAGCAGTAATTGGATTGTCGGTCAAAAAAACACAATTTCGTTGGGTA 0.408 0.237
GTTTAAAAAGAGAATTGTATTGCATGCCCCCAACCGTAAAGAATCTTGAAAT 0.109 0.286
GTTTAAACCGGTAAGCTATTTTTATTCGTGCAAGTGATAATAATATTTTACG nan 0.306
GTTTCAAGTGGAAATCCCATTAAAGCTCAAAAAAACACAATTTCGTTGGGTA 0.544 0.228
GTTTTAAACTAAAATCGTCTTGGCCTTCAAAAAAACACAATTTCGTTGGGTA 0.444 0.256
TAAAAAAACCTAAAAGGAATTGAAACCCCCCAACCGTAAAGAATCTTGAAAT nan 0.398
TAAAAAACAGTAAATTCTTTTCTCGTTCAGCAAGACTTAAGATCCTTCCGAC 0.901 0.142
TAAAAAATTCAAAACCTTCTTAATATGTACGAACTAAAAATTATATTTGCCA 0.356 0.362
TAAACAAAAAAAAAGCGCCTTCATAAAGTATAAAACATAAGGTTGTTAGTGT nan 0.395
TAAACAAAGCACAAGCTATTTTTTTCTAATAAAACTCCAAGAAAATTAAATG 0.995 0.142
TAAACAAATCAAAAGGGAGTTCCACTTCCTAAAACACAAACCCCATTCTGGG 0.697 0.238
TAAACAACCGAAAAATTGATTTTGAAAGTATAAAACATAAGGTTGTTAGTGT 0.030 0.279
TAAACAACTAGGAATAGGATTTTAACTACATAACAAAAAAATCGATTGACAC 0.676 0.193
TAAACAATGACGAAGTGGTTTTTGGATAAGTAATTGACAAATATGTTCATGG 0.185 0.180
TAAACAATGGATAACATTTTTGCAGTGTACGAACTAAAAATTATATTTGCCA 0.478 0.248
TAAACAATTTGAAACAAATTTCACGGGTTGGAAGTCTCAAGATTTTTTGTTC -0.020 0.324
TAAAGAACTTCAAATCATATTGAACTGCCGAAATTACAAAATGTTTTGAATT -0.163 0.302
TAAAGAAGCATCAAGCTCGTTAAAAGTCCTAAAACACAAACCCCATTCTGGG 0.286 0.240
TAAATAACAGGTAAACTTGTTTGCCTTCAGCAAGACTTAAGATCCTTCCGAC 0.939 0.142
TAAATAAGAAGGAAGGTTGTTTACGGTAAGTAATTGACAAATATGTTCATGG 0.389 0.157
TAAATAATTGGTAAACGTGTTCTTGTGCTCTAAACCATAACCTAATTAGCGT 0.227 0.243
TAAATAATTTCAAATTACGTTCTGTTAACCAAACATATAATAAAATTCACTA 0.190 0.273
TAACAAAAGAGAAAACTGTTTCTATGCCCCCAACCGTAAAGAATCTTGAAAT 0.293 0.298
TAACAAACAACGAATATAATTAAGCCGCCAAAATTGGCAACCCCATTTTACG 0.640 0.185
TAACCAACAACTAACTTGTTTCTTGAAGATTAAACGCAAACACTATTAAATG -0.079 0.284
TAACCAATAGAAAACACCTTTAAGTATCACAAAATTACAACACTGTTTCGTT 0.357 0.242
TAACTAAATTCCAATCTAGTTGATTTTCCTAAAACACAAACCCCATTCTGGG 0.340 0.240
TAACTAACCAAGAACCATATTTACGACGACAAATTAAAAAGCATGTTATGTG 0.465 0.227
TAACTAAGCAGGAACCGCTTTATACGGCCAAAATTGGCAACCCCATTTTACG nan 0.354
TAACTAATATATAATAACCTTCTGAAGTACGAACTAAAAATTATATTTGCCA 0.631 0.309
TAAGAAATATTCAAGCTTTTTCCACCCCCTCAACCCTTAACGCAGTTCGCGC 0.188 0.265
TAAGAAATATTGAATTACGTTGGCTCAACCAAACATATAATAAAATTCACTA nan 0.389
TAAGCAATCGTAAAATCATTTTAGTTATTTCAAAAGGGAAACCTATTGTATA 0.500 0.225
TAAGGAATCTCTAATCGAGTTACAGTGGATCAATGGGAAATGGATTTACGTT 0.752 0.289
TAAGTAACTGGCAATTGGATTCGCTGGTACGAACTAAAAATTATATTTGCCA 0.307 0.215
TAAGTAATTATCAACGCTGTTTTCGTGTTGGAAGTCTCAAGATTTTTTGTTC 0.141 0.287
TAATAAAAAGTTAAGGCAATTTAGCCCAACTAAAAAGAAAACCGTTTTAAAC -0.156 0.335
TAATAAAATATCAAAGACATTTCGGTAAAATAAGGACAAACCCTATTATCTA 0.925 0.142
TAATAAAGTTGTAAGGTGGTTGGTTGTCAAAAAAACACAATTTCGTTGGGTA -0.130 0.299
TAATAAATGGCAAACTTTATTTTTGCTAAGTAATTGACAAATATGTTCATGG 0.334 0.158
TAATCAAAAGTAAATATAGTTCGGGGTCCTAAAACACAAACCCCATTCTGGG 0.211 0.247
TAATCAAGAGGTAATGGGATTGGATGTCGTAAACGATGAATGTGTTTCATGA 0.338 0.281
TAATCAAGATACAATTAGTTTCCTAAAGCCGAATGGATAACTAATTTAGGTG -0.005 0.304
TAATCAATAAATAATAGGATTTCGGCCCCCCAACCTCCAACCCACTTGTCCC 0.162 0.340
TAATCAATAGATAAATAATTTCTAAAGAAGCAACAGGCAAACCGATTATGTA nan 0.619
TAATCAATATGCAACAGATTTTGATTTACATAACAAAAAAATCGATTGACAC nan 0.299
TAATGAAAAAATAAGGCGTTTATCGCCTCCCAAGGCCAAATAAGGTTCAAAA 0.050 0.318
TAATGAACCTGTAAATGGTTTCCGGGGTTGGAAGTCTCAAGATTTTTTGTTC 0.223 0.266
TAATTAAACCGGAATGGTGTTAGATATCCTAAAACACAAACCCCATTCTGGG 0.252 0.265
TAATTAATCCTAAAACTCTTTGTTGTGAAGCAACAGGCAAACCGATTATGTA 0.057 0.259
TACAAAAAATTAAAAAAAGTTCGCACCCCCCAACCTCCAACCCACTTGTCCC 0.376 0.205
TACAAAAAGAGTAACGGCATTATCTTTCCTAAAACACAAACCCCATTCTGGG 0.797 0.310
TACAAAAATTTAAATAAATTTGGACACAACAAATTACTAATGAAGTTAATAA -0.021 0.389
TACAAAACATTAAAATCTTTTACATTCCCCCAACCTCCAACCCACTTGTCCC 0.081 0.289
TACAAAACTGCGAAAAATTTTATTTTTCAAAAAAACACAATTTCGTTGGGTA 0.311 0.299
TACACAAACCTAAATCCGTTTGTAATTACATAACAAAAAAATCGATTGACAC nan 0.291
TACACAAACTTCAATACATTTTTTGAGCATAAAGAAAAAAGAAAGTTTGTTT 0.018 0.360
TACACAACAACAAAGTCTCTTAGTATGCATAAAGAAAAAAGAAAGTTTGTTT 0.053 0.287
TACACAACATTAAACAGTCTTTGTGGGTTGGAAGTCTCAAGATTTTTTGTTC 0.330 0.227
TACACAACGTCGAAGGTAGTTTGCCGAAGAGAACAGATAACCTAATTTGAGT 0.460 0.232
TACATAACACTTAAAAAATTTGCAAATCCTAAAACACAAACCCCATTCTGGG 0.344 0.238
TACATAACTTGGAACCAAATTTGGGGGTACCAAGACAAAAAACTGTTATTTA 0.209 0.278
TACATAATACATAAGTACATTATGTTCATTCAAACACGAATCGCTTTCTTAG 0.487 0.238
TACATAATCGTAAAACAAGTTGGACGAGGACAATACGTAAACATATTGTGAT 0.111 0.268
TACCAAAGTTGGAAAGCTGTTCTTACTACATAACAAAAAAATCGATTGACAC 0.123 0.258
TACCCAAGTTGCAAATGACTTCCTGCGCCAAAATTGGCAACCCCATTTTACG 0.617 0.269
TACCCAATTTTAAAGAGAGTTAAGGTTCAAAAAAACACAATTTCGTTGGGTA -0.150 0.303
TACCTAAAATGTAAATTTTTTTCGGTTCCTAAAACACAAACCCCATTCTGGG 0.347 0.253
TACCTAAAGTGAAATAGTATTCAGCATCCTAAAACACAAACCCCATTCTGGG 0.598 0.201
TACCTAAATCAAAATTGCCTTAGTGAATCCAAACGCATAATTACTTTTAACC 0.627 0.220
TACGAAAGTAGGAAGAATATTCAGCGTACATAACAAAAAAATCGATTGACAC -0.061 0.280
TACGCAAACGTTAATTGGTTTCTCATTCCTAAAACACAAACCCCATTCTGGG 0.573 0.229
TACGCAACATTTAACGTTATTAATAGCAACAAATTACTAATGAAGTTAATAA 0.240 0.293
TACGGAACAATGAATAGTCTTGGCAGCCATGAAAGAATAATGGTTTTATAGT nan 0.343
TACGGAATAGAAAAGTCTTTTGTATTTCACAAAATTACAACACTGTTTCGTT -0.130 0.294
TACGGAATATTAAAGCCTGTTCTGCGTCGTAAACTAGCAATAGTGTTAGTAT 0.938 0.142
TACGTAAGTTCGAAATGGATTCTTAGGTTGGAAGTCTCAAGATTTTTTGTTC 0.318 0.262
TACTAAAATAGTAAAAATATTGTGTTTCAGCAAGACTTAAGATCCTTCCGAC 0.929 0.142
TACTCAACCAATAATTACGTTCGGTATCAAAAAAACACAATTTCGTTGGGTA 0.493 0.215
TACTCAAGGTCGAAGATGTTTCTGACGCCAAAATTGGCAACCCCATTTTACG 0.823 0.142
TACTCAAGGTTCAAGAGGCTTCCATAGCATAAAGAAAAAAGAAAGTTTGTTT 0.404 0.243
TACTGAAACCCGAATCTGATTCCGAAGCATCAAATTGAAAGGGTATTTAGTT 0.322 0.252
TACTGAACTCGTAATGGGTTTAATAAGAAGCAACAGGCAAACCGATTATGTA 0.015 0.306
TACTTAAAAGAGAACACTTTTTGCTGGATGAAATCGTTAAACTTTTTATGTA 0.272 0.253
TACTTAACTAAAAACAGTCTTAATGACAACAAATTACTAATGAAGTTAATAA 0.027 0.358
TAGAAAAACAGGAAACGCCTTCGAAAGGATCAATGGGAAATGGATTTACGTT 1.783 0.255
TAGAAAAGCCGGAAGGGATTTTGCCGTCCTAAAACACAAACCCCATTCTGGG 0.236 0.246
TAGACAAGTCTCAAGGTTGTTAATACAGATTAAACGCAAACACTATTAAATG 0.446 0.200
TAGACAAGTCTCAAGGTTGTTAATACTCAACAAGCACTAAGTCGTTTAGTAT 0.402 0.220
TAGAGAAGCTGGAAGGTGCTTGTGATGAAGCAACAGGCAAACCGATTATGTA -0.190 0.305
TAGATAAAACACAATGACGTTTCGGTAAAATAAGGACAAACCCTATTATCTA 1.254 0.142
TAGATAATAGTTAATGGGGTTATTTTCGAAAAAACAGGAACACTTTTTTCAT 1.287 0.142
TAGCAAAAAGTAAACGCCTTTTGTAATCAACAAGCACTAAGTCGTTTAGTAT 0.550 0.225
TAGCAAACAATTAATCTTATTCTGTCCTCCCAAGGCCAAATAAGGTTCAAAA 0.163 0.275
TAGCAAATAAATAATTTTGTTGTTGCTCCTAAAACACAAACCCCATTCTGGG 0.318 0.235
TAGCAAATGGGCAAAGTATTTTGTTTTCAAAAAAACACAATTTCGTTGGGTA 0.301 0.232
TAGCAAATGGTCAATGAGTTTTGCGGGCATAAAGAAAAAAGAAAGTTTGTTT 0.484 0.217
TAGCGAAATCGCAAGGGAGTTGAGTTTACATAACAAAAAAATCGATTGACAC 0.458 0.213
TAGCGAACCATGAAAAATTTTTGGAAGCATAAAGAAAAAAGAAAGTTTGTTT 0.071 0.289
TAGCTAACTCAGAACGGGCTTCAAGCATTTCAAAAGGGAAACCTATTGTATA 0.405 0.309
TAGGAAAACGAAAACCGGGTTGATGCCTCCCAAGGCCAAATAAGGTTCAAAA nan 0.437
TAGGAAAAGTCAAAGTAGATTGCAATGCATAAAGAAAAAAGAAAGTTTGTTT 0.054 0.293
TAGGCAATTGCAAAGGCTTTTATAGTTCACAAAATTACAACACTGTTTCGTT 0.042 0.310
TAGGTAAACGTTAAAATAATTCTTTGTGAACAAGACTTAAGGCTATTAGAAA 0.453 0.219
TAGGTAAATGCTAATGTAGTTCGGTCGTACGAACTAAAAATTATATTTGCCA 0.376 0.269
TAGTAAACCTCAAACGTCTTTTATAATCAAAAAAACACAATTTCGTTGGGTA 0.393 0.259
TAGTAAAGCATAAAAACTATTGCCTATAAGTAATTGACAAATATGTTCATGG 0.282 0.153
TAGTAAAGCGTAAAACATGTTGGACCTCCTAAAACACAAACCCCATTCTGGG 0.245 0.206
TAGTAAATTCTTAAACGCATTTGCTTCCATGAAAGAATAATGGTTTTATAGT -0.012 0.297
TAGTAAATTGTCAACGGACTTCATTATACATAACAAAAAAATCGATTGACAC 0.439 0.283
TAGTAAATTTAGAAGATGTTTGGATGACTACAAAGAACAAGAATCTTGCCTT 0.566 0.229
TAGTAAATTTTTAACGGATTTGAGTACCCCCAACCGTAAAGAATCTTGAAAT 0.164 0.327
TAGTCAAATTGCAATCCTATTACTCGGCCAAAATTGGCAACCCCATTTTACG 0.554 0.275
TAGTTAAGCTTTAATCCGTTTCTTGTTACATAACAAAAAAATCGATTGACAC 0.072 0.310
TATAAAAAAAGTAATGCTATTCCTAGGTACCAAGACAAAAAACTGTTATTTA 0.320 0.283
TATAAAAAAATCAACGCACTTGTTTCATCCAAACGCATAATTACTTTTAACC 0.315 0.294
TATAAAAGAGCGAACGTACTTTATCTGTACGAACTAAAAATTATATTTGCCA 0.577 0.278
TATACAACTCTAAACGTCCTTACTGTCGTGCAAGTGATAATAATATTTTACG nan 0.259
TATACAATAGACAACAAATTTGCGTGTCAACAAGCACTAAGTCGTTTAGTAT 0.441 0.220
TATATAAAATAGAACAAATTTCGTCCTCAAAAAAACACAATTTCGTTGGGTA 0.479 0.204
TATATAAAGAAAAATGGGTTTGGATCGAAGCAACAGGCAAACCGATTATGTA 0.066 0.279
TATATAAATACGAATCCGTTTACATTCCCCCAACCGTAAAGAATCTTGAAAT nan 0.548
TATATAATACCGAAGAAAGTTAATCGCGTGCAAGTGATAATAATATTTTACG -0.131 0.304
TATATAATACGCAATATATTTCTTACGTTGGAAGTCTCAAGATTTTTTGTTC 0.079 0.290
TATATAATGAATAAGCCCGTTTTCATTCAAAAAAACACAATTTCGTTGGGTA -0.045 0.331
TATCAAATAATAAAGGGAGTTGTAATTAATCAAAAGTCAAGAGACTTTAGAA 0.012 0.241
TATCAAATGATTAATCGTCTTTTCACTAAGTAATTGACAAATATGTTCATGG 0.349 0.155
TATCCAAAATATAACGCTTTTACCTACGTGCAAGTGATAATAATATTTTACG 0.400 0.198
TATCGAAAGTGTAAATTGGTTATTGATCCTAAAACACAAACCCCATTCTGGG 0.295 0.266
TATCGAACTACCAATTTTATTGTTTCGCCAAAATTGGCAACCCCATTTTACG 0.509 0.242
TATCGAATCGGAAACGGCTTTAGGTGGCATAAAGAAAAAAGAAAGTTTGTTT 0.321 0.244
TATCTAAAAAGGAATATGTTTGTCGAGTTGGAAGTCTCAAGATTTTTTGTTC -0.142 0.328
TATCTAAACTGAAAAATTATTTGTATTACATAACAAAAAAATCGATTGACAC nan 0.283
TATCTAACCTTGAAACACTTTGTCACGTACGAACTAAAAATTATATTTGCCA 0.498 0.270
TATCTAACTTAGAATACCGTTGTCGCCCATGAAAGAATAATGGTTTTATAGT 0.267 0.279
TATGAAATCTTGAAGGGTGTTCAGGATAAGTAATTGACAAATATGTTCATGG 0.264 0.155
TATGCAAAAGAGAAATTAATTAATCGCCCCCAACCGTAAAGAATCTTGAAAT 0.178 0.299
TATGCAACAATAAAATCATTTATGATCAACAAATTACTAATGAAGTTAATAA -0.137 0.355
TATGCAACGTGCAATGTGGTTAAGTGTACATAACAAAAAAATCGATTGACAC 0.509 0.198
TATGCAAGATTCAAATGTGTTTGACTCAACAAATTACTAATGAAGTTAATAA nan 0.468
TATGGAAAGTCAAAGTGAATTGCTCCTAATCAAAAGTCAAGAGACTTTAGAA -0.166 0.337
TATGGAACTTGAAAGAGTGTTTGACGAGTATAAAACATAAGGTTGTTAGTGT 0.481 0.307
TATGGAATTATTAATATTATTCATAAGAAGCAACAGGCAAACCGATTATGTA nan 0.560
TATGGAATTCTTAACTACTTTATAGGACAAGAAACGGCAATTAAATTTTGAG 0.418 0.258
TATGTAAGTATAAAGCTGTTTTTGTTTCCTAAAACACAAACCCCATTCTGGG 0.623 0.245
TATGTAATAATTAAGGCCATTCCGCGTACATAACAAAAAAATCGATTGACAC 0.542 0.217
TATGTAATTACTAATCACATTGATTGCGTGCAAGTGATAATAATATTTTACG 0.254 0.244
TATGTAATTCCAAAAATGATTTTGCACGTGCAAGTGATAATAATATTTTACG 0.641 0.197
TATTAAAAATTGAAGAGCATTCCTATTACATAACAAAAAAATCGATTGACAC -0.126 0.343
TATTAAAATACCAACCGCGTTGGAAATACATAACAAAAAAATCGATTGACAC 0.385 0.258
TATTAAAATATGAAATTATTTTTGCTCCCCCAACCGTAAAGAATCTTGAAAT nan 0.720
TATTAAACGGGGAAAGAGGTTAGTGGTCCTAAAACACAAACCCCATTCTGGG 0.325 0.231
TATTAAACGTATAAGCAGGTTGGAAGTCCTAAAACACAAACCCCATTCTGGG 1.316 0.243
TATTAAATAGGGAACATAGTTGCTTAGTACCAAGACAAAAAACTGTTATTTA 0.180 0.256
TATTAAATCCAAAATCTGTTTAATCACAACAAATTACTAATGAAGTTAATAA 0.363 0.274
TATTAAATCCAAAATCTGTTTAATCCATTTCAAAAGGGAAACCTATTGTATA 0.365 0.243
TATTCAAACTCTAAAGTGTTTAATATCCCCCAACCGTAAAGAATCTTGAAAT 0.132 0.332
TATTCAAACTGGAATTTTTTTGCGGGTAAGTAATTGACAAATATGTTCATGG 0.400 0.161
TATTCAAAGCACAATTAGCTTGCTCATACTTAAGTTGAAAAGCAATTTCTAA 1.123 0.142
TATTCAAATGATAAAAGTTTTGCGGATACATAACAAAAAAATCGATTGACAC 0.171 0.256
TATTCAACAGTGAACCCACTTGGTAAGCATAAAGAAAAAAGAAAGTTTGTTT 0.471 0.246
TATTGAATGCTGAAGAATATTTTTTTTACATAACAAAAAAATCGATTGACAC 0.351 0.253
TATTGAATTTTCAATGGAATTATCTAGTTGGAAGTCTCAAGATTTTTTGTTC 0.013 0.280
TATTTAAACGACAAATTAGTTATTCTAGGACAATACGTAAACATATTGTGAT 0.585 0.271
TATTTAACGATGAAGATGCTTAAGCTGCATAAAGAAAAAAGAAAGTTTGTTT 0.327 0.261
TATTTAATTATAAAAGATCTTTTATCGCATAAAGAAAAAAGAAAGTTTGTTT nan 0.575
TCAAAAATACCAAACCTTGTTCATTTTCACAAAATTACAACACTGTTTCGTT 0.185 0.248
TCAAAAATCGTCAAATGCCTTACAAATCCTAAAACACAAACCCCATTCTGGG 0.493 0.255
TCAACAACACAGAACTCCTTTCCAGCGCATAAAGAAAAAAGAAAGTTTGTTT 0.428 0.219
TCAACAACCTGTAAGCGCCTTCAGGGCAACAAATTACTAATGAAGTTAATAA 0.062 0.352
TCAACAAGGCACAAGAAATTTTTTCACAACAAATTACTAATGAAGTTAATAA 0.328 0.407
TCAACAATAATCAAAGCACTTTTGGTAAAAGAACAAAAAAGATTATTAAAGT 1.270 0.142
TCAAGAAGTCGCAAGGAGATTATACTCAACTAAAAAGAAAACCGTTTTAAAC 0.080 0.317
TCAAGAATTATGAAGGCAGTTTGGGGGAAGCAACAGGCAAACCGATTATGTA 0.324 0.317
TCAATAAATGGCAACGGTCTTAACATCGTGCAAGTGATAATAATATTTTACG 0.568 0.207
TCAATAAGATAGAAAAGGATTATCAGGCCAAAATTGGCAACCCCATTTTACG 0.362 0.222
TCAATAATAGCTAAGCGCGTTCAGGGTCACAAAATTACAACACTGTTTCGTT 0.278 0.225
TCACAAATCTGTAAGCGTTTTTTTCGTCGTAAACGATGAATGTGTTTCATGA -0.090 0.311
TCACAAATGTAAAAAATGTTTAATGTGGACAAACCTCAAATCGTTTTCTATA 1.208 0.142
TCACCAAAAGGTAACGGCGTTGTGTTGTTGGAAGTCTCAAGATTTTTTGTTC nan 0.381
TCACGAAACTACAATAAAGTTTGCATGTTGGAAGTCTCAAGATTTTTTGTTC 0.158 0.225
TCACTAAATGAAAACTACATTTCTTTTCCTAAAACACAAACCCCATTCTGGG 0.714 0.232
TCAGAAACTAAAAATAGAATTTCCAGCCCCCAACCGTAAAGAATCTTGAAAT -0.120 0.395
TCAGAAATATAGAATGTCGTTTGGTTGTACGAACTAAAAATTATATTTGCCA 0.458 0.282
TCAGAAATCAGGAATGCATTTTTACAGTTGGAAGTCTCAAGATTTTTTGTTC 0.903 0.304
TCAGGAAGGCGGAAGTTTGTTCCTGGGCATAAAGAAAAAAGAAAGTTTGTTT 0.061 0.310
TCAGTAAAAAGCAATTTTATTTGTCGGCCGAAATTACAAAATGTTTTGAATT 0.604 0.216
TCATAAAAGTAAAATAGCGTTTTTTGCTCCCAAGGCCAAATAAGGTTCAAAA nan 0.329
TCATAAAGTGTCAAATCTATTGAGATGATGAAATCGTTAAACTTTTTATGTA 0.610 0.251
TCATCAATAGAAAAACGGTTTATCCATACATAACAAAAAAATCGATTGACAC 0.426 0.224
TCATGAAGTGCCAATTCGCTTGCGCATACATAACAAAAAAATCGATTGACAC 0.486 0.246
TCATTAAAATTTAAGTTATTTAAAAAACAAGAAACGGCAATTAAATTTTGAG 0.714 0.388
TCATTAAAGGATAAGCCTGTTTTATTCGTGCAAGTGATAATAATATTTTACG 0.194 0.323
TCATTAACTGCAAAGCCCTTTGCTGATCAAAAAAACACAATTTCGTTGGGTA 0.229 0.262
TCATTAAGCTGTAAGGAAATTACTTATAAGTAATTGACAAATATGTTCATGG 0.334 0.153
TCATTAATCACCAATTCCCTTGCGAGAGCCGAATGGATAACTAATTTAGGTG nan 0.210
TCATTAATCATAAACTCCATTCCGGGTACATAACAAAAAAATCGATTGACAC 0.424 0.227
TCCAAAAACCGAAACACCATTAAATATCGTAAACGATGAATGTGTTTCATGA 0.546 0.283
TCCACAACGTTTAAAGGTATTATACCATTTCAAAAGGGAAACCTATTGTATA -0.014 0.283
TCCAGAATCGCAAATTAGCTTGAGTTTCGTAAACGATGAATGTGTTTCATGA 0.306 0.266
TCCATAAACTATAATTCGTTTGGTTGTAATCAAAAGTCAAGAGACTTTAGAA 0.040 0.305
TCCATAAATGTTAAATTTCTTGTAAGCTCCCAAGGCCAAATAAGGTTCAAAA 0.263 0.299
TCCATAATGGCCAACCTGATTTACTTGAAGCAACAGGCAAACCGATTATGTA 0.061 0.322
TCCCAAAACGGAAACCCATTTTAACATGAACAAGACTTAAGGCTATTAGAAA 0.401 0.208
TCCCAAACAGGAAAGAGTATTTTGAGTCACAAAATTACAACACTGTTTCGTT 0.681 0.201
TCCCCAACTGGGAAATGATTTAATTCGTTGGAAGTCTCAAGATTTTTTGTTC 0.132 0.242
TCCCTAAACACTAATGCACTTGAAGTTCCACAATGGATAACACTTTTACCAT 0.570 0.176
TCCGAAAAATAGAACCGCCTTCGGTCGATGAAATCGTTAAACTTTTTATGTA 0.265 0.275
TCCGAAAACTATAAGACGATTTACTAGTTGGAAGTCTCAAGATTTTTTGTTC 0.036 0.263
TCCGAAAATTGGAATTGAATTTGTGATGAACAAGACTTAAGGCTATTAGAAA 0.501 0.219
TCCGAAATTTACAAAGTCGTTTCATCTACATAACAAAAAAATCGATTGACAC 0.409 0.229
TCCGAAATTTTGAAAATGATTGATGGGTTGGAAGTCTCAAGATTTTTTGTTC -0.005 0.257
TCCGCAAACCACAAAATTCTTCATTTGTACGAACTAAAAATTATATTTGCCA 0.500 0.259
TCCGCAAGCTAGAAATCCATTGCTGGGTTGGAAGTCTCAAGATTTTTTGTTC 0.097 0.259
TCCGGAAAATGGAATAGTTTTGCGTTCTGGCAAACGTTAACCAAGTTAAGTG -0.053 0.288
TCCGTAATTCTAAAATACATTTACCGCCGAAAACTCTTAACATCCTTTCGCA 0.425 0.209
TCCTAAACGGTAAACTAATTTGGCTACCGAAAACTCTTAACATCCTTTCGCA 0.867 0.170
TCCTCAAAAGTAAACTCGATTCCCTGCCCTCAACCCTTAACGCAGTTCGCGC 0.535 0.223
TCCTCAACATAAAAAGGGTTTTGTGTTCCTAAAACACAAACCCCATTCTGGG 0.436 0.272
TCCTGAAGGGAAAATAGTCTTAGTTGGTACGAACTAAAAATTATATTTGCCA 0.560 0.336
TCCTGAATATTTAATGCTCTTTATAATCAACAAGCACTAAGTCGTTTAGTAT nan 0.444
TCCTTAACGCTGAAAGTGATTAGAGAGTACGAACTAAAAATTATATTTGCCA 0.344 0.324
TCCTTAAGAGTAAAGCTGGTTGTTGCTCGTAAACGATGAATGTGTTTCATGA 0.168 0.239
TCGAAAAGGACAAACGCGGTTGCGGCAACCAAACATATAATAAAATTCACTA -0.318 0.359
TCGAAAATCAGGAACTCATTTTCATAGTACGAACTAAAAATTATATTTGCCA 0.566 0.351
TCGACAACCCCTAAATTAGTTCCAGCGCCAAAATTGGCAACCCCATTTTACG 0.097 0.305
TCGAGAACAGTGAAGGGACTTACAGTGTACGAACTAAAAATTATATTTGCCA 0.433 0.307
TCGAGAATACAAAATTCTCTTGCCACGCATAAAGAAAAAAGAAAGTTTGTTT -0.135 0.284
TCGCAAAACTATAATAACATTGTTTGCGTGCAAGTGATAATAATATTTTACG 0.392 0.217
TCGCAAACCCGTAATTATTTTAATCGGTACGAACTAAAAATTATATTTGCCA nan 0.376
TCGCAAATTCGAAACTGTTTTGCTCACCCTCAACCCTTAACGCAGTTCGCGC 0.438 0.208
TCGCGAACTGGCAATGTGTTTGTGTCGTTGGAAGTCTCAAGATTTTTTGTTC nan 0.370
TCGCGAATCCACAACAGGGTTGAAGGGTACGAACTAAAAATTATATTTGCCA 0.499 0.274
TCGCTAATGTGCAAACACATTTAGGAGTTGGAAGTCTCAAGATTTTTTGTTC 0.128 0.235
TCGGAAACACTGAAAGTAATTGTGTCTCAAAAAAACACAATTTCGTTGGGTA 0.464 0.216
TCGGTACTCAATAAAATCATTTTTGTGCCAAAATTGGCAACCCCATTTTACG nan inf
TCGTAAAACTAAAAACTATTTTCGGAAGTATAAAACATAAGGTTGTTAGTGT nan 0.431
TCGTGAAACGCGAAGGGGTTTAGGTATACATAACAAAAAAATCGATTGACAC 0.558 0.236
TCGTGAAGACGAAATCACTTTCGTGGGTTGGAAGTCTCAAGATTTTTTGTTC 0.244 0.258
TCGTTAAATCAGAACCCTCTTCACCCGCATAAAGAAAAAAGAAAGTTTGTTT -0.116 0.316
TCTAAAAATGAAAATCAGCTTAGTAATCAGCAAGACTTAAGATCCTTCCGAC 0.834 0.142
TCTAAAACCCTCAATAACCTTGGCTTCAACAAATTACTAATGAAGTTAATAA nan 0.448
TCTAAAAGCCTGAACTGCATTTGTTCTCCTAAAACACAAACCCCATTCTGGG 0.669 0.232
TCTACAAACCCAAATGTTCTTGAATCGTTGGAAGTCTCAAGATTTTTTGTTC 0.525 0.279
TCTACAAGTTATAAGTTACTTCTGACTAATCAAAAGTCAAGAGACTTTAGAA 0.144 0.273
TCTAGAAACAATAACGGATTTTTATTTACATAACAAAAAAATCGATTGACAC nan 0.890
TCTATAAAATCAAAAGGTTTTCGAGGGAAGCAACAGGCAAACCGATTATGTA nan 0.303
TCTATAATACTTAAATCGCTTATGGGTCCTAAAACACAAACCCCATTCTGGG 0.147 0.262
TCTATAATTATCAAAACTTTTGGGCAAGATTAAACGCAAACACTATTAAATG 0.706 0.234
TCTCAAACTTGTAACTATTTTCGGTTTCCTAAAACACAAACCCCATTCTGGG 0.648 0.240
TCTCAAATTATCAAGCGTATTGGTAACCCCCAACCGTAAAGAATCTTGAAAT 0.115 0.341
TCTCGAATGTAAAAAAAGTTTGGTAAAGCCGAATGGATAACTAATTTAGGTG 0.507 0.256
TCTCTAAAATTTAAACGTCTTATGAGTCCTAAAACACAAACCCCATTCTGGG 0.227 0.252
TCTCTAAAATTTAATAATTTTGCCGACGTGCAAGTGATAATAATATTTTACG -0.039 0.332
TCTCTAAGGCGTAATGGTATTCATATTACATAACAAAAAAATCGATTGACAC 0.491 0.238
TCTGAAAAAGTGAATGCTTTTACGTTTCACAAAATTACAACACTGTTTCGTT 0.216 0.232
TCTGAAACCGAAAAGTTCCTTAAATTTCAACAAGCACTAAGTCGTTTAGTAT 0.593 0.214
TCTGCAATTGAGAATATACTTCGGGGACTGCAATCACAAATATTATTGCGTC 0.192 0.276
TCTGTAACGGTGAATTTAGTTTGGGGTCAGCAAGACTTAAGATCCTTCCGAC 1.231 0.142
TCTTCAAGTACAAATACTCTTGTACTAGCCGAATGGATAACTAATTTAGGTG 0.482 0.286
TCTTGAAAGCCAAACTTCATTTTTAATCCTAAAACACAAACCCCATTCTGGG 0.848 0.193
TCTTGAACATATAACCCCTTTATTTTGTTGGAAGTCTCAAGATTTTTTGTTC nan 0.392
TCTTGAACTTAGAACAACTTTTCTTTATCCAAACGCATAATTACTTTTAACC nan 0.492
TCTTGAAGATGCAATTCACTTGAGTACTGCGAATAACTAAAATAATTCCAAG 0.601 0.269
TCTTTAACTTTAAACTTATTTTGCCATCAAAAAAACACAATTTCGTTGGGTA 0.490 0.223
TCTTTAATCCGAAATCACTTTTAGACGCATAAAGAAAAAAGAAAGTTTGTTT 0.319 0.260
TGAAAAACTAGCAAGATAATTCATTTCTCCCAAGGCCAAATAAGGTTCAAAA -0.110 0.340
TGAAGAATATATAATATGTTTAACGTGCCAAAATTGGCAACCCCATTTTACG 0.421 0.380
TGAAGAATTCGGAATGCTTTTAGCATCAACTAAAAAGAAAACCGTTTTAAAC nan 0.330
TGAATAACGCGAAAGGGTCTTTCGGATACATAACAAAAAAATCGATTGACAC 0.273 0.294
TGAATAATTGTAAAAGCGATTATGTTGTACGAACTAAAAATTATATTTGCCA nan 0.284
TGACAAAAATAGAACATTTTTGTAATCAACTAAAAAGAAAACCGTTTTAAAC -0.123 0.266
TGACAAACCTGAAACAACGTTTAGATAGATTAAACGCAAACACTATTAAATG 0.349 0.262
TGACAAATGGCAAAAGTTATTGTCATCAACAAATTACTAATGAAGTTAATAA -0.138 0.370
TGACGAATCACCAATGACGTTCGGTGGAAGCAACAGGCAAACCGATTATGTA nan 1.165
TGACTAAATAATAAAGGAGTTTGAAGCGTGCAAGTGATAATAATATTTTACG 0.428 0.216
TGAGAAATATGGAAGCGTCTTTAAACTCAACAAGCACTAAGTCGTTTAGTAT 0.306 0.249
TGAGCAAAGCTCAATCTCTTTGACCGGTTGGAAGTCTCAAGATTTTTTGTTC 0.544 0.301
TGAGCAACCGCAAAGACAATTTGAGTGTACCAAGACAAAAAACTGTTATTTA 0.027 0.252
TGATAAACCCGTAAGCGTATTTAGGTGCATAAAGAAAAAAGAAAGTTTGTTT 0.267 0.324
TGATAAAGGATAAAATGAGTTCGATCTAAGTAATTGACAAATATGTTCATGG 0.270 0.153
TGATCAATCCACAAATATTTTGACGGTCCTAAAACACAAACCCCATTCTGGG 0.337 0.255
TGATCAATCTCAAAATTGCTTGTAACCTCCCAAGGCCAAATAAGGTTCAAAA nan 0.511
TGATGAATCATTAATCCTGTTAATTACTCCCAAGGCCAAATAAGGTTCAAAA 0.019 0.307
TGATTAACGAAGAACTAATTTATATATCCTAAAACACAAACCCCATTCTGGG nan 0.541
TGATTAATTAAGAATAATTTTTACGCTCCTAAAACACAAACCCCATTCTGGG 0.584 0.232
TGATTAATTATCAACATAATTGATGGTCGTAAACGATGAATGTGTTTCATGA 0.151 0.275
TGCAAAAATCATAAGGTGGTTTATCCGCCGAAATTACAAAATGTTTTGAATT 0.001 0.313
TGCAAAAGCATTAAATATTTTTGTTAAGCCGAATGGATAACTAATTTAGGTG 0.164 0.339
TGCACAAAGTGCAAGTATATTCATAATACATAACAAAAAAATCGATTGACAC 0.032 0.268
TGCACAATGAATAATGGAATTCGCATAACCAAACATATAATAAAATTCACTA 0.438 0.256
TGCAGAATGCGGAATTCTTTTTGATATCCTAAAACACAAACCCCATTCTGGG 0.165 0.255
TGCATAAAACGAAACCGCTTTTCATGGTTGGAAGTCTCAAGATTTTTTGTTC nan 0.347
TGCATAAATTTTAAATGCGTTAAACTTACATAACAAAAAAATCGATTGACAC -0.150 0.255
TGCATAAGACTCAAAAAGATTCGTACTGAACAAGACTTAAGGCTATTAGAAA -0.101 0.332
TGCATAATTGTCAACGATATTGGTCGTCCTAAAACACAAACCCCATTCTGGG 0.971 0.222
TGCATAATTTGCAACTTCTTTGAGTCGTTGGAAGTCTCAAGATTTTTTGTTC 0.309 0.244
TGCCCAACATGTAATCTTGTTGGGGTAGCCGAATGGATAACTAATTTAGGTG 0.550 0.257
TGCCCAACTAGAAATTCGATTTATCTCAACTAAAAAGAAAACCGTTTTAAAC nan 0.456
TGCCCAATACGGAATAAGGTTGAAGAGCCAAAATTGGCAACCCCATTTTACG nan inf
TGCCTAAATTACAAAGGTCTTTACAATCGTAAACGATGAATGTGTTTCATGA 0.297 0.264
TGCGCAATCTCGAATCTCTTTCCAGAGAAGCAACAGGCAAACCGATTATGTA 0.169 0.247
TGCTAAAACAGTAATATAGTTGATTAGTTGGAAGTCTCAAGATTTTTTGTTC 0.020 0.257
TGCTAAACATTAAATGTAGTTAAAATGAAGCAACAGGCAAACCGATTATGTA 0.193 0.313
TGCTCAACCAGCAACGCTTTTAAGAAGTTGGAAGTCTCAAGATTTTTTGTTC -0.230 0.376
TGCTCAAGTACTAAGGTTTTTACGGATCAACAAGCACTAAGTCGTTTAGTAT nan 0.721
TGCTCAAGTTCCAAACTTATTGCGCAGTTGGAAGTCTCAAGATTTTTTGTTC -0.040 0.267
TGCTGAAGGTTTAACCCAATTGGGATATCCAAACGCATAATTACTTTTAACC 0.232 0.284
TGCTTAAAATAGAAGTTATTTGTGAAGAGTGAAACAGAAACTTGATTGATTC 0.024 0.318
TGCTTAAAATGTAAGACCGTTTAGTGTAAGTAATTGACAAATATGTTCATGG 0.264 0.156
TGCTTAACTACTAACAACGTTGTTTCTCCTAAAACACAAACCCCATTCTGGG 0.516 0.225
TGCTTAATACTCAAGAAACTTTTCAGTCAACAAGCACTAAGTCGTTTAGTAT 0.048 0.302
TGGAAAAGAGGTAAGGGGGTTGGGGCGTTGGAAGTCTCAAGATTTTTTGTTC nan 1.179
TGGAAAAGGTACAAATTGGTTGTATGCCCTCAACCCTTAACGCAGTTCGCGC 0.389 0.215
TGGCAAAATGAAAACGTCTTTGTGAATACATAACAAAAAAATCGATTGACAC 0.380 0.237
TGGCTAACGCTGAAATTACTTAGAGGTAAGTAATTGACAAATATGTTCATGG 0.288 0.156
TGGGGAATGTAAAAGTGTCTTATCGGAGCCGAATGGATAACTAATTTAGGTG 0.111 0.286
TGGGGAATTAGTAAGTAGGTTGCGCCTGAACAAGACTTAAGGCTATTAGAAA 0.072 0.313
TGGGTAAACTGTAACGAGGTTTTGGTTCCCTAAGAGTAAACCAAGTTGTATC 0.086 0.288
TGGGTAAATCAGAATACGATTGTCTCGTACGAACTAAAAATTATATTTGCCA 0.686 0.245
TGGGTAACACTCAAGTTGTTTCGGACTCAACAAGCACTAAGTCGTTTAGTAT 0.705 0.287
TGGTAAAAAGACAAATCGATTAGTTATAAGTAATTGACAAATATGTTCATGG 0.282 0.154
TGGTAAAACGTAAAGGCGATTGTTCAATCCAAACGCATAATTACTTTTAACC 0.309 0.251
TGGTCAAGCTGAAAGTGTATTTTCATGTTGGAAGTCTCAAGATTTTTTGTTC 0.197 0.248
TGGTGAACTCTGAATAGTATTGCTATTCAAAAAAACACAATTTCGTTGGGTA 0.381 0.253
TGGTTAACAAATAACCCATTTTTACGCCCTCAACCCTTAACGCAGTTCGCGC 0.531 0.201
TGGTTAATCCGGAATTGTCTTGGCAGTCACAAAATTACAACACTGTTTCGTT 0.352 0.230
TGTAAAAAGCGTAAAACTGTTGCTTTGAAGCAACAGGCAAACCGATTATGTA 0.078 0.256
TGTAAAACTAGGAAGGTTATTTAATTTACATAACAAAAAAATCGATTGACAC nan 0.294
TGTAAAACTTTTAAATAAGTTGTGGCGCATCAAATTGAAAGGGTATTTAGTT 0.294 0.164
TGTAAAAGTGATAAGTGCGTTTAGGGCAACTAAAAAGAAAACCGTTTTAAAC -0.118 0.376
TGTAAAATGATTAATTACTTTAAACGAAAATAAGGACAAACCCTATTATCTA 0.900 0.142
TGTACAAACTTCAATCGTGTTGGGCCTAATCAAAAGTCAAGAGACTTTAGAA nan 0.484
TGTAGAAGAATCAAGATTTTTATATAGTTGGAAGTCTCAAGATTTTTTGTTC nan 0.533
TGTAGAATCAAGAAGTAAATTATAATGAAGCAACAGGCAAACCGATTATGTA nan 0.465
TGTATAAACATTAAGCTCCTTAGGTGGTACCAAGACAAAAAACTGTTATTTA -0.208 0.327
TGTATAAGTACGAACGGGATTGGGAGTACATAACAAAAAAATCGATTGACAC 0.199 0.178
TGTCAAAAGGAGAAATGTTTTTGGAATCGTAAACGATGAATGTGTTTCATGA 0.323 0.239
TGTCGAAATACAAACTCCTTTTTTGCGCATAAAGAAAAAAGAAAGTTTGTTT 0.404 0.267
TGTCGAAATTGTAAAAAGCTTTAATATCCTAAAACACAAACCCCATTCTGGG 0.970 0.238
TGTCTAAAAGCGAACATGATTTCACAGTTGGAAGTCTCAAGATTTTTTGTTC 0.300 0.237
TGTCTAAGCGCTAAATCGGTTGCGGGGTACGAACTAAAAATTATATTTGCCA 0.648 0.248
TGTGAAATTATTAATCATGTTAAGCCTCCTAAAACACAAACCCCATTCTGGG 0.473 0.267
TGTGCAAAGCTCAATAAAATTTGCTCGAAGCAACAGGCAAACCGATTATGTA 0.160 0.254
TGTGGAATGTAAAACCGAATTTGCAGCTCCCAAGGCCAAATAAGGTTCAAAA nan 0.392
TGTGTAAAACATAATGCAATTACTGATAAGTAATTGACAAATATGTTCATGG 0.325 0.157
TGTGTAATGAGTAAGGTTGTTGGGTGTAATCAAAAGTCAAGAGACTTTAGAA nan 0.294
TGTTAAAAAGGTAATTATTTTTGCTATCGTAAACGATGAATGTGTTTCATGA 0.372 0.211
TGTTAAAATAACAATCTCATTTCAGCGCCAAAATTGGCAACCCCATTTTACG 0.517 0.245
TGTTAAAATCTGAAGAGAGTTATAGACCCCCAACCGTAAAGAATCTTGAAAT nan 0.318
TGTTAAACTCAGAACTACATTGACCCCCATGAAAGAATAATGGTTTTATAGT -0.165 0.324
TGTTAAAGTGTAAATGCTCTTCATTGACGTAAACAAACAATTTGCTTTGAGG 0.190 0.268
TGTTAAATCATGAACGCGATTTAGGAGTACGAACTAAAAATTATATTTGCCA 0.543 0.277
TGTTCAACCCATAATTATTTTAACATGAAGCAACAGGCAAACCGATTATGTA 0.335 0.296
TGTTGAACTATTAATTGTCTTTTTATGCATAAAGAAAAAAGAAAGTTTGTTT nan 0.350
TGTTTAAGATCCAATTAGTTTTCAGGTAAGTAATTGACAAATATGTTCATGG 0.315 0.155
TGTTTAAGTGCCAAGTTTCTTAGGGCAGTTAAAATCCCAAATTTGTTTGTTA 1.571 0.142
TGTTTAATAACAAACTATGTTTTATGGTTGGAAGTCTCAAGATTTTTTGTTC -0.147 0.307
TTAAAAAAATTTAAAAGTTTTAACAGTCCTAAAACACAAACCCCATTCTGGG 0.253 0.280
TTAAAAAAGTAAAAGGTGGTTAAAAAGTACGAACTAAAAATTATATTTGCCA 0.441 0.288
TTAAAAACTTGGAATGTTCTTAAATAGGATCAATGGGAAATGGATTTACGTT 0.162 0.228
TTAAAAATTGAAAAGGGGATTCATCGTCGTAAACGATGAATGTGTTTCATGA nan 0.286
TTAACAAATAGGAAAATCATTTTGAGGTACGAACTAAAAATTATATTTGCCA nan 0.507
TTAACAACATTTAAAAACGTTGATTGGTTGGAAGTCTCAAGATTTTTTGTTC -0.113 0.294
TTAACAATAAGTAAAGTGATTACTCCTACATAACAAAAAAATCGATTGACAC 0.452 0.229
TTAAGAAACGGAAACTTCATTTAACCAGCCGAATGGATAACTAATTTAGGTG 0.362 0.255
TTAAGAACTAACAAAAAAGTTAAGCGTACATAACAAAAAAATCGATTGACAC 0.004 0.279
TTAAGAATTCCTAAATCTGTTTTTAAGTTGGAAGTCTCAAGATTTTTTGTTC -0.010 0.397
TTAATAAAAACTAATAGGTTTTGTTCTCCTAAAACACAAACCCCATTCTGGG 0.161 0.239
TTAATAAACAAGAAACGGGTTGTGGACTCCCAAGGCCAAATAAGGTTCAAAA -0.122 0.356
TTAATAAACAAGAAACGGGTTGTGGAGAAGCAACAGGCAAACCGATTATGTA -0.083 0.273
TTAATAAACAAGAAACGGGTTGTGGATACATAACAAAAAAATCGATTGACAC 0.197 0.245
TTAATAAGTTCGAATTGCATTATTTTGTTGGAAGTCTCAAGATTTTTTGTTC 0.376 0.349
TTAATAATCGCAAACTCCGTTTTCACCCCCCAACCGTAAAGAATCTTGAAAT 0.079 0.308
TTACAAACCTTAAACAATATTAATTCGCAGCAATACTCAAACTGTTTATGAC 0.864 0.142
TTACAAATTGAAAACCTTTTTAAGATCCCCCAACCGTAAAGAATCTTGAAAT 0.107 0.288
TTACCAATCAAAATGGGTTTGACAAAGTACGAACTAAAAATTATATTTGCCA 0.970 0.144
TTACCAATCTTAAACCAAGTTTAGTTAACCAAACATATAATAAAATTCACTA 0.425 0.243
TTACGAAAGCGGAATCGAGTTGCTGCCTCCCAAGGCCAAATAAGGTTCAAAA 0.039 0.295
TTACTAATCTGGAACGCACTTCGTTTCAACAAATTACTAATGAAGTTAATAA 0.091 0.323
TTAGCAAAAATTAAGGTGATTTCGATCTCCCAAGGCCAAATAAGGTTCAAAA nan 0.558
TTAGCAAACTAAAACGCTCTTATAAGCAACTAAAAAGAAAACCGTTTTAAAC 0.069 0.332
TTAGGAAACCATAAATCTGTTGTAGATAAGTAATTGACAAATATGTTCATGG 0.321 0.158
TTAGGAACTTTCAATAACCTTAATATTCAAAAAAACACAATTTCGTTGGGTA 0.607 0.238
TTAGTAATATGCAACGTAATTGGTGAGTTGGAAGTCTCAAGATTTTTTGTTC -0.023 0.274
TTAGTAATCGGAAACAGCCTTAAGGATCAAAAAAACACAATTTCGTTGGGTA 0.525 0.214
TTATAAAACGGAAAGGAAATTCCCACGCATAAAGAAAAAAGAAAGTTTGTTT 0.906 0.198
TTATAAAGGGTTAACACATTTAAGTAAGATTAAACGCAAACACTATTAAATG -0.192 0.335
TTATAAATATTCAACTTCTTTCTATGAGCCGAATGGATAACTAATTTAGGTG 0.352 0.317
TTATCAACAAAGAACTACATTAAATTGAAGCAACAGGCAAACCGATTATGTA 0.241 0.299
TTATCAATCAGAAATTTTTTTTCGAGCGTGCAAGTGATAATAATATTTTACG 0.241 0.276
TTATCAATTTTCAAGGCGCTTGATTAGCAGCAATACTCAAACTGTTTATGAC 0.339 0.240
TTATGAAGTACCAACTCCCTTTCATGGTTGGAAGTCTCAAGATTTTTTGTTC nan inf
TTATTAAAATCAAACATATTTTATATTAATAAAACTCCAAGAAAATTAAATG 1.801 0.143
TTATTAAAATGTAAGCCATTTGTATAGTTGGAAGTCTCAAGATTTTTTGTTC -0.096 0.291
TTATTAAATACGAATAACTTTGAAACGAAGCAACAGGCAAACCGATTATGTA nan 0.290
TTATTAACCCTAAATTACCTTACCTAGATATAAACCGAAACCATCTTCGGCA 0.442 0.227
TTATTAACTATGAAGGTTATTAATAGTCCTAAAACACAAACCCCATTCTGGG 0.083 0.293
TTCAAAAAACGTAACATGTTTTACATTCGTAAACGATGAATGTGTTTCATGA 0.149 0.241
TTCAAAAGAGGCAATGCTGTTATGTCCAACTAAAAAGAAAACCGTTTTAAAC 0.034 0.290
TTCAAAAGTGTGAACAATGTTGGGTGCAACAAATTACTAATGAAGTTAATAA 0.189 0.270
TTCAAAATTAGAAACATTATTAAAAATCACAAAATTACAACACTGTTTCGTT 0.181 0.336
TTCAGAACGACTAAGTTTATTGCTGCCCCCCAACCGTAAAGAATCTTGAAAT 0.600 0.290
TTCAGAAGTACGAAGGCTTTTCGATCTCCTAAAACACAAACCCCATTCTGGG 0.565 0.226
TTCAGAATATATAATTCATTTAAAGAGCATAAAGAAAAAAGAAAGTTTGTTT 0.366 0.338
TTCATAATATAGAAACGGTTTTAGCAGAAGCAACAGGCAAACCGATTATGTA nan inf
TTCCAAAAAGTGAAGTGGTTTTTGTCAGCCGAATGGATAACTAATTTAGGTG 0.442 0.242
TTCCAAAGTATAAAAGTTATTATTACGCCAAAATTGGCAACCCCATTTTACG nan 0.276
TTCCAAATCCTAAAGATCCTTTGTCAGCCAAAATTGGCAACCCCATTTTACG 0.357 0.206
TTCCCAAAATGCAACGGAATTGACACCCCCCAACCTCCAACCCACTTGTCCC 0.243 0.244
TTCCGAAAATTGAAAGTCGTTTATTGAATTAAACAATAAACTTGATTATTCG -0.024 0.418
TTCCGAATACAGAAAACAGTTAATGTTACATAACAAAAAAATCGATTGACAC 0.478 0.276
TTCCTAAAAACGAAGTAATTTTTATGCAACAAATTACTAATGAAGTTAATAA nan 0.399
TTCCTAAAGGGGAAAACAGTTTTAATGTTGGAAGTCTCAAGATTTTTTGTTC -0.264 0.324
TTCCTAACCTGTAAGGGTCTTAAATTTCCTAAAACACAAACCCCATTCTGGG 0.657 0.261
TTCCTAATCTTGAAATAGATTTTTTACCCCCAACCGTAAAGAATCTTGAAAT -0.230 0.391
TTCGAAAAAACTAATAACTTTTGCCATACATAACAAAAAAATCGATTGACAC 0.013 0.290
TTCGAAAAGACAAACTGAGTTCTACCGTACGAACTAAAAATTATATTTGCCA 0.536 0.152
TTCGAAATCGGCAAGGGGCTTCGTCGGTTGGAAGTCTCAAGATTTTTTGTTC 0.059 0.296
TTCGGAACAGACAAGCGAGTTGAGAATCGTAAACGATGAATGTGTTTCATGA 0.118 0.288
TTCGTAAGAGATAAGTTAATTGCCGCAGTATAAAACATAAGGTTGTTAGTGT -0.098 0.297
TTCTAAATGGGTAAAAGTCTTGCCGGTCAAAAAAACACAATTTCGTTGGGTA 0.435 0.241
TTCTGAAATAACAAAATGGTTTTGGAGTACGAACTAAAAATTATATTTGCCA 0.544 0.281
TTCTGAACTTATAAAGGGGTTATTAAGTACCAAGACAAAAAACTGTTATTTA -0.158 0.372
TTCTGAAGCAGTAAAGGCCTTTTAACTAAGTAATTGACAAATATGTTCATGG 0.383 0.161
TTCTTAAAATATAACCCCGTTCGATCATCCAAACGCATAATTACTTTTAACC -0.052 0.294
TTCTTAATCGATAATTACTTTGTATAAGATTAAACGCAAACACTATTAAATG 0.506 0.297
TTGAAAACCTTGAAAGTTATTTAGAACTCCCAAGGCCAAATAAGGTTCAAAA -0.183 0.317
TTGAAAATCGATAATCTGTTTCCATCTAAGTAATTGACAAATATGTTCATGG 0.241 0.152
TTGACAAAACAGAATAGCCTTCGATATCTAAAACAATGAAGGCCTTTAGAAA 1.331 0.142
TTGACAAGTTTCAACACAGTTTTTTATACATAACAAAAAAATCGATTGACAC 0.420 0.233
TTGAGAAAAATGAAATCAATTGATATTCACAAAATTACAACACTGTTTCGTT 0.969 0.224
TTGAGAACACGGAACGGTATTTAGTCCTGGCAAACGTTAACCAAGTTAAGTG 0.713 0.168
TTGATAAATATTAAGGCATTTTGTGTTACATAACAAAAAAATCGATTGACAC 0.288 0.229
TTGATAATATATAATATATTTGGGAAGATGAAATCGTTAAACTTTTTATGTA -0.018 0.418
TTGCAAAGATGTAAAATAGTTAAGTACCATGAAAGAATAATGGTTTTATAGT 0.278 0.218
TTGCCAAATAGGAACGCTTTTACGGTTACATAACAAAAAAATCGATTGACAC 0.555 0.235
TTGCCAACCTATAATTGCATTCGGACCGTGCAAGTGATAATAATATTTTACG 0.328 0.209
TTGCGAAACGCTAACAGTGTTAAGGCGTTGGAAGTCTCAAGATTTTTTGTTC 0.171 0.271
TTGCTAAATTTTAATTTCGTTGGTGATCGTAAACGATGAATGTGTTTCATGA 0.342 0.253
TTGCTAAGAAATAATATGATTTCAAATCACAAAATTACAACACTGTTTCGTT 0.174 0.269
TTGGAAAAGACAAAAACCGTTTGTTCTCGTAAACGATGAATGTGTTTCATGA 0.108 0.258
TTGGAAAATTACAATCAAGTTGACGCCCCCCAACCGTAAAGAATCTTGAAAT 0.031 0.322
TTGGCAACACAAAAAGAGGTTCAGTCCCATGAAAGAATAATGGTTTTATAGT 0.208 0.257
TTGGGAAATGGTAACGTGGTTGCGAGACTACAAAGAACAAGAATCTTGCCTT nan 0.316
TTGGTAATTTTTAATTGTATTTTATGCCCTCAACCCTTAACGCAGTTCGCGC 0.542 0.246
TTGTAAAAAATCAATGCACTTAACTCCCCCCAACCGTAAAGAATCTTGAAAT 0.409 0.297
TTGTAAACATGTAATCATCTTCACAATCCTAAAACACAAACCCCATTCTGGG 0.303 0.232
TTGTAAACTACAAAATCCATTGCGAACCATGAAAGAATAATGGTTTTATAGT -0.115 0.339
TTGTAAAGATTAAATAAATTTTAAATGCCAAAATTGGCAACCCCATTTTACG nan 0.222
TTGTAAATTCGGAAAAGACTTCCACGTCCTAAAACACAAACCCCATTCTGGG 0.393 0.214
TTGTCAAGAGTGAAGCTAATTAATCATACCTAAATTTCAAACTTATTTGCCT 0.092 0.275
TTGTCAATCTTAAAAAGTTTTTATTATCCTAAAACACAAACCCCATTCTGGG 0.585 0.289
TTGTGAAAGCTCAAGTCTTTTAGGTTTAATCAAAAGTCAAGAGACTTTAGAA 0.071 0.342
TTTAAAAACGTGAATTGGTTTCTCTGTACATAACAAAAAAATCGATTGACAC -0.083 0.310
TTTAAAAACTATAACTACATTTGTCAACGTAAACAAACAATTTGCTTTGAGG 0.345 0.274
TTTAAAAACTCTAAGGAATTTTAAGTTCCTAAAACACAAACCCCATTCTGGG 0.279 0.273
TTTAAAACCGTTAAGTTATTTCATAATAAGTAATTGACAAATATGTTCATGG 0.470 0.162
TTTAAAACTCTGAACTCCTTTTCCCGCTGCGAATAACTAAAATAATTCCAAG nan inf
TTTAAAATCTGGAAACCTATTCGCCGTCCTAAAACACAAACCCCATTCTGGG 0.080 0.317
TTTAAAATTTACAAAAACGTTGATCAACGTAAACAAACAATTTGCTTTGAGG 0.025 0.284
TTTACAACCGGTAATGGGGTTGGGGGTCAAAAAAACACAATTTCGTTGGGTA -0.200 0.340
TTTACAAGATTCAAACGGATTCAGTGTCCTAAAACACAAACCCCATTCTGGG 0.875 0.229
TTTACAATAGCTAAGTTTGTTCTCGACCCCCAACCTCCAACCCACTTGTCCC 0.252 0.250
TTTACAATCTTTAATGCTATTAGTCATCCTAAAACACAAACCCCATTCTGGG 0.973 0.190
TTTAGAAGATTTAAGGGTGTTGAGGTGTACGAACTAAAAATTATATTTGCCA 0.585 0.288
TTTAGAATTTTGAATAGTATTTAACTAACCAAACATATAATAAAATTCACTA nan 0.445
TTTATAAAATCTAAGATTATTGTTGGCTACGAAGACGCAACCAAATTGGTTA -0.073 0.313
TTTATAAAATTTAATACATTTGCTGATCGACAATGCATAACGACCTTGTAAA 0.993 0.142
TTTATAACTCCTAACTAAATTTGTTACCCCCAACCTCCAACCCACTTGTCCC 0.259 0.284
TTTATAACTTTTAAATCCATTTATTTTACATAAACTAAAATACTGTTTGAAT -0.194 0.382
TTTATAAGATGTAATTTCCTTTATGTTCCTAAAACACAAACCCCATTCTGGG 0.965 0.220
TTTATAAGTCTAAATTGGTTTTAATTCATTCAAACACGAATCGCTTTCTTAG nan 0.641
TTTATAATACTGAAACTTCTTCATTGTACATAACAAAAAAATCGATTGACAC 0.453 0.227
TTTCAAAAATTTAACGGGATTTCTATAGCCGAATGGATAACTAATTTAGGTG 0.965 0.142
TTTCAAAACTCTAAGTGTATTCACTGGTACGAACTAAAAATTATATTTGCCA 0.344 0.292
TTTCAAACTAAGAAATCGTTTGGAGGGCATAAAGAAAAAAGAAAGTTTGTTT 0.379 0.227
TTTCAAAGATTTAATTCTGTTTCCGATCAGCAAGACTTAAGATCCTTCCGAC 1.042 0.142
TTTCAAATATCTAAAGCTCTTCAAGTTGAACAAGACTTAAGGCTATTAGAAA nan 0.355
TTTCAAATTGACAACCACTTTGTTCTTAAGTAATTGACAAATATGTTCATGG 0.267 0.154
TTTCGAATCGTAAATTGCTTTCCTAAGCATAAAGAAAAAAGAAAGTTTGTTT 0.584 0.233
TTTCTAACTAAAAATTTTATTTCTGCGTACGAACTAAAAATTATATTTGCCA 1.005 0.142
TTTCTAACTTCTAACTCATTTTGAAGTACATAACAAAAAAATCGATTGACAC -0.053 0.290
TTTCTAATGGCAAATTGCCTTCAGTGCAACAAATTACTAATGAAGTTAATAA nan 0.340
TTTGAAAATTGCAATTAAGTTTGGGTTACATAACAAAAAAATCGATTGACAC 0.515 0.243
TTTGAAACGTTCAATGTCATTCGATTTACATAACAAAAAAATCGATTGACAC 0.370 0.246
TTTGCAAAGACCAATATCTTTCGTCCTACATAACAAAAAAATCGATTGACAC 0.554 0.225
TTTGCAACTCATAAACGCATTAAACGGTACGAACTAAAAATTATATTTGCCA 1.234 0.377
TTTGCAACTGCAAACAGGATTTTAGCTCCTAAAACACAAACCCCATTCTGGG 0.229 0.233
TTTGCAACTTGGAATACTTTTGAACCAACCAAACATATAATAAAATTCACTA 0.491 0.250
TTTGCAATATTGAATTTAGTTGATCTTCGTAAACGATGAATGTGTTTCATGA 0.105 0.268
TTTGGAAAGACGAAAGTTGTTTGGTTGTTGGAAGTCTCAAGATTTTTTGTTC 0.081 0.301
TTTGGAAGACACAATAAATTTTTAAGGCCCAAATTGGGAAGTGGTTTTACCT 0.706 0.181
TTTGGAAGCAGCAATCATTTTACGATTAAGTAATTGACAAATATGTTCATGG 0.568 0.145
TTTGGAAGCTTAAAAACATTTCTACCAGTATAAAACATAAGGTTGTTAGTGT -0.015 0.296
TTTGGAAGTAGTAAATTCGTTCTAGTTACATAACAAAAAAATCGATTGACAC 0.316 0.220
TTTGTAAAACTTAAGCAAGTTAGTAAGTTGGAAGTCTCAAGATTTTTTGTTC -0.054 0.280
TTTGTAACAGGAAAGCTCTTTGAAGCGTACCAAGACAAAAAACTGTTATTTA -0.013 0.309
TTTTAAACTGTGAAGTCGTTTTAGTTCCCCCAACCTCCAACCCACTTGTCCC 0.392 0.292
TTTTAAAGATTTAATTCGCTTTCATTTCAACAAGCACTAAGTCGTTTAGTAT 0.484 0.292
TTTTAAAGCTAGAACTCAGTTCTGGTACATTAACGACCAAAACTTTTTAATT -0.002 0.259
TTTTAAAGTTGGAAAAATGTTTGTGGGTTGGAAGTCTCAAGATTTTTTGTTC 0.163 0.274
TTTTCAACAGAAAAGACCATTGGCATTACATAACAAAAAAATCGATTGACAC 0.444 0.233
TTTTCAACAGATAACGGGATTCATGGTCCTAAAACACAAACCCCATTCTGGG 0.635 0.250
TTTTCAAGTTATAAAACGATTTAGCGCAACAAATTACTAATGAAGTTAATAA -0.154 0.327
TTTTCAATAATTAAGCTTCTTATTCATCGTAAACGATGAATGTGTTTCATGA 0.087 0.275
TTTTCAATCCGTAAACAGCTTCCCGCGCATAAAGAAAAAAGAAAGTTTGTTT 0.488 0.229
TTTTGAAACATCAAATACATTTTGGGTAAGTAATTGACAAATATGTTCATGG 0.207 0.157
TTTTGAATCTCCAATTTGGTTCTCGAGCATAAAGAAAAAAGAAAGTTTGTTT 0.611 0.432
TTTTTAAAAAGAAATCTTTTTGTACCCAACAAATTACTAATGAAGTTAATAA nan 0.346
TTTTTAAAAAGAAATCTTTTTGTACCCTCCCAAGGCCAAATAAGGTTCAAAA nan 0.435
TTTTTAAACTAAAATCCAGTTACCTCGTACGAACTAAAAATTATATTTGCCA 0.904 0.268
TTTTTAACCGTGAAATTCATTACCGTATCCAAACGCATAATTACTTTTAACC nan 0.265
TTTTTAACTAAGAAAGGGTTTACTCTAAAATAAGGACAAACCCTATTATCTA 1.002 0.142
TTTTTAATTCATAAGTTCTTTTAACTGTTGGAAGTCTCAAGATTTTTTGTTC nan 0.368
```
